# Heat stress drives rapid viral and antiviral innate immunity activation in Hexacorallia

**DOI:** 10.1101/2024.12.19.629480

**Authors:** Ton Sharoni, Adrian Jaimes Becerra, Magda Lewandowska, Reuven Aharoni, Christian R. Voolstra, Maoz Fine, Yehu Moran

## Abstract

The cnidarian class Hexacorallia, encompassing stony corals and sea anemones, plays a critical role in marine ecosystems. Coral bleaching, the disruption of the symbiosis between stony corals and zooxanthellate algae, is driven by climate change-induced seawater warming and further exacerbated by pathogenic microbes. However, how pathogens, especially viruses, contribute to accelerated bleaching remains poorly understood. The present study utilizes the model sea anemone *Nematostella vectensis* to explore these dynamics by creating a transgenic line with a reporter gene regulated by sequences from two RIG-I-like receptor (RLR) genes involved in antiviral responses. Under heat stress, the reporter gene showed significant upregulation, indicating that these regulatory sequences are indeed responsive to thermal stress. Analyses of transcriptome data of *N. vectensis*, *Exaiptasia diaphana* (another sea anemone), and the stony coral *Stylophora pistillata* revealed stress-induced activation of a set of *bona fide* immune-related genes conserved between the three species. Population-specific differences in stress-induced transcriptional responses of immune-related genes were evident in both *Nematostella* and *Stylophora*, depending on geographic origin. In *Exaiptasia*, the presence or absence of zooxanthellae also influenced stress-induced immune gene expression. To test whether the viruses themselves may contribute to this immune response under stress, we subjected *Nematostella* polyps to variable periods of heat stress and measured the transcript levels of resident viruses as well as selected antiviral genes. While the antiviral genes responded within 1-3 hours of heat stress, viral gene expression was already upregulated within 30 minutes, suggesting that their increase might be contributing to the elevated immune response under stress, and consequentially, the further demise of organismal homeostasis. These findings highlight the complex interplay between environmental stress, viruses, immune responses, and symbiotic states in Hexacorallia. Better understanding of these mechanisms could provide insights into the role of immune pathways in coral resilience and bleaching in a changing climate.

## Supplementary File 1 for "Heat stress drives rapid viral and antiviral innate immunity activation in Hexacorallia"

```
File S1. Virus sequences from N. vectensis core virome (Lab population Maryland) were traced for testing the increase in the viral load


>c100306_g1_i1
ATGGCAGACAACTTGATAACAAGTGATAATTTACTTCATATAATTTTGGCTATGTCTGGG
GAGGAAGCTTCTCTCAACAGGACTAGTAAAAACAGGGCAGAGACTTACAAAGAGATGAGT
GAGTCTCTCGACAAAGTAGATAAGTCAGGTTTGATTGGAAAAGTTATAGCAATGGTGCTT
CCAGATGCTAAAAAGATGTTTGAGACCGAAAAGAGAAAGTCTAGATCAGAAGGCAGGCCA
GTTAGGATAGATCCACCTCAGATTTTAAACGGGAACGCATCAGTCTGGTTGATGGTTGAT
AATCTGATCAATTCCAACCTCTATGAGAAAGTCAAGTCGTCAAAGCTGTACAAGTCAACC
TTCAACAAGTTGATTTCTTCAGTAGATTCACTGATTGCAAGGAGTGGCAAGGCCTTTATG
TTTGAAGAGACACCTAGAATCAAAAGTGTCCTGGAGAAGGATTTAGACTTCATTGCTGTA
GTTACATCAGTTTCAAAAGCTCTTCGCCGACTGTTTGGGATGGCTGAAAGTGATTTCAAA
TCTTACATGTCTAATAGGAAAGGGATCTTTGAAAAGCCTATATTAGAAAAGAATAAGTTA
AGGTTTGAAGAAATCACTAGAGAAAACTTCCCTATAGAAATCAGGCTTGCAGCAGAATTC
GTTGCAATAAGGTTTAATGGATTATTATACCCTCTGACTGTTACTCATTTCAAAAGACTT
ACATCCTTCTTAGACCAGCTTGGGTACCTTTCTTTAGGATTCAAAGAGTTAGCTGTGCTA
AACCACCCTAGGTTAGTTTTCCAGGACCTATTTAGAATCCTAAGACCCATTTACTTATCA
GATGCCAACCTAGTTGGTGAAGTTATAAAGGGAGTCAAATCCTCATTGGTAATGAGGCTA
GCTACTGACAATTTAATCTCCGACAATCAGGAAGAGGAGTTTGTTGCTGCTATGGACCCT
ACTAGAGCACACTGGGTAAGAGAAACTAAACAACCTTTACTTAGGTTGTTTCCGACAATA
GAGGATACTATAAACTTCCTGAATATCTACAAAATAATACCTCACCCTGATATAAATACA
TCAACTGCCTTTGAGAACCTTCAAGGACTATTGAATCCCAACAAGATAGACAACAATTTG
ATGTCTAGATTTGAAGGTACTTTAAGAAAGGCTACAGCTGAAAGTTTGATTTCTCAAGGA
AAACAATTTAGATTGGTAGCAAGTGAGCCTGAAGGACAACACCTTGCTGAGCTAAGCTTA
CAAGCAGATATTAAGAAGGCTGAGATGATGTCAGCTTCCTTCCTCCAGTGGTCAGCAGTA
AGGTTCCACAACCCTGAAAGACCTGTAAACTTAGAGGATATCATAGTTAAACCATCCAGC
AAGACTTCTCTGCAATACAATGATCTTACACAAGAGGGTGTTGAACAGGCACTGAAGTGG
TCAGCAAACCCAGCAAACCATAAGCCTGAGTTCTTAAGTGATATTAAAGGTACTAATGAT
GCTGCTGAAGCTCTCAAAGGATCCACAGGTCTTCACTTTGAACCTGCTATAAGAAAGTTT
AGAGAAGTGATCAAAGGGCACGAAGAACTAGAAGAGCAGGAAGGTGTTGCTGAGCCAGAG
GATATAGACCCCAAAGTCATGTATAACTACCTAATGAGAAATCCTAAATATTCTTACGTC
ATAGGAACAGAAGGTAAGTTTGGTGAAAAACACAAAAAGACTACCAGGATGTTTTACATA
GCGCCTGAAAGTTTGAAAACTATTATCCAAAGGGTTGAAAGATTTGTGAAACAAGTCTAC
AGAAAAGCTCCAGGAGTATCAATTGTCAAGTCTTATGCTGCTAGAAGGTCAGATCTAGAA
GGATTCACTAGGTCTATGACAGAGGTTAGCGACATAGATAGATCTATTTTTGTTTCCTTT
GATATGAGTGAGTTTTCTAAGAAATTTCCAATGTCACTGATCCGAAAGTTTGGAGAAATA
TTGCACGAATTAGCTGGTGACGAGCATGACTGGCTCAAAAGGCTGGATTTGGTCTTCAGA
GCATCATTAGTCATCCACAATACTCGTGGATTTTTTGATCTTATCGGTGGAGTTAAAGGG
GGTTTTGAGGGATTCTTAAATTTCACTTGGTCTATTATCCACTCAATTATCATGAGAATA
TCTCTAGAATCGACAGGAGTAAGTGGTAAACTTCTTACATTTTCAGATGATGGTCTTCTA
CAGTTTTATACATCAAGACAAGAGACTAAGGAAACTATAAGAAACAAAGTGAATTCTATA
AAGGACACTTACTCCGCTTTGGGTTTAGAGTTCAAGGTGACAAAAACTATCGTTTCAGGG
AAAGTTTGGGAATATCTAGGTGATGTGTGCTACCAATCAAAACTATTGCCCTGCTTCATT
AAGGAGATGTGTTCTTTAGGCAAGAGAGAAATGAATAGAGGTCTTGAACTATTCTATGAT
AGGATTAAATCTATTCAAGCTCAAGCTGCAGCTTTCTCTAATAGTGGTGGTTCACCTGTT
TTATCATACATCCTCAAGCGATTTATGTGTTCAGTAGCAATTGAAGAACGATTTGGAGTC
AAGAGTGAAAGGCTAATAGAGTGGTTGTTAATCACCCCAGCATCTGCTGGTGGGTTTAGG
ATAATGTCACCTGCAGAGTCTAGCCTATTAAGTGATGTATCACAGGATGCTGAGTATTTA
GCGGACCTAGAACTATACAGAGTTTACTACTCTAACATAATGCCGCAGTTACTGTCCACT
TATATTCATGGCTCTCAAGCATGTGCCAACCCAGTTAGAGCAATCATGGGTGCCTCAATC
TTCCACCTTAAGGGGTTCTCTACAACTGGTGGTGGTATTGTAAGAGCAGCTATAGAGGAA
ATTAAGAAAAATCCTAAAGTTGAGCATTTGGTCTCAGATGATCCACTTGACGGTGAAATA
GGCAAGAGACTAAACACTGTGCTGAGGTCGATGACTAATATTAACCCTTTAACAATCCGA
AGATTAGTCCAATCTACACCTGCTTGGTCAGAGTATTCAGACACAACTGCTCTTCTCAAA
TCTAGTGGTGCCATCCGGTTAATAAAACGTGGTTCCTTAAAACGTCTCCAAAATGCTGAT
ACTAAAAGGTGCAACAGATCTATTGAAATGTGGAATCTCAAATTGAACAAAGTAGATACA
GGTCCTGTTAATATTATGGATATGTACAACCAAGTTTCTGAAAAAGCTTATATTGCTTTG
TCTGTTATGCCACTTAAATTGTCTCCACGTTCAGTTATGATGGCAGTTCGAGAAAGCGGT
TCTATAGTAGTTACATGTTCAGAATTGGCCTATAAGACTCAGGGATCTGCACCTTATGCT
GAACCCAAGGTGAATTTCCCTCACGATGTTACCACAGGATCGTGGATGTTAGAGAGTAAA
GGAGATCGAGGGACTCAAAATATTAGGAACTTCCTAATTGAATCTGCAAGAGCCGTTGCT
TATTCGTTAGACACAGTCAACGTTGTTTCAGCTTTAGCTAGTTGTATGGGTTTTGACCTA
CCACCAGGCTTAGGAGGACACTATAGGGCTTCTCATCGGCCTTCAGTGTCCAGAACCACA
GACTCGAAGGCTATTCTACCGAGGATATTTGATGCTTGGTCAAATGCTCGTTATACAGGG
GAGTTAGCTGACGAGATAAACCAATTGGAAAGGGCTGACAGAACCTCTTACTTAGAAGCA
GCTAGAGTTTTCACATGTCTAGTTTGGTGCACAATGAAAAGAGAAAAATTCTCTTCAGAA
GGTGATCACTTTATACGTAACTTCAACATTGTTGAAATTAGTACTGAGAGAATATTTTCT
ACCCCAGTCCAAGAAATAAGTTTGGCTTATAAACCGGAGTGGAAAGTCAAGCCTCTACCG
GAACTTCAGAAAAACGAATTCAAAAGTGCAGTGGGGGAATTCTATGCATTCGATAGAGAC
AAAGCCACTATGGAAGATATAACTAGAGGTGTCATGGACATGAGCCAAGGCCAGAGAGTT
TGGTATTCAAGACTTGCTATCAAGTCACTAGAGAATTGGCTAGTGTCTAGAATAAGTAGG
AGTAAGAATCTTATTCTATCTGACAGACCACCTCCTATTGTCCTGTTAGATCCGTTAACT
GTAATCGGCAAAGCCATAATAGGAGCATCTTGGAGAATGCTTAATCCGACTCAACGTAGG
GCTTTGGCTGACTACATACACGCTTGCAAGAGAAAGAATCTAAGAAAAGAACCAGTAGCT
CCAATGGAAGCCTTAGAGGAATTAAGACTTCATTATGAAGAATGTTCCTTGATACTGTAC
ATGGCTAATGTACCTGGCGCTAATTTAGCATATTTCTCTGACATATCATCTAACAGTGCT
AGGCTAATAACAGAAGCTGAGTCAGTGTGTTTCCTTTATGACCTAAGCCTAGTTAAACTT
GATCTGCAAGAAAGGCCGATAGTTATTATTCCTCATGGTTCCCTCTCAACACACTTCACT
AAGGCACACAAGGAAGTGTTCAAGATGTTCTTCACCAATACCATTAGTTGGATCTTTAGC
ATTTTTAGCAAGAATTGGGATACATATAATCAAGAGATTTTGTCTATGGTTGGAGGTCAG
ACAGTGGATGATACACTTGATCTACTTTATATTTGTCGTGCGCTGGTTAGGGAATCAGAA
CATAGGTCTAAATATAAGCCCTTTAACCCGACTGCAGGCAAAATTGAGTACTTCAAATAT
TGTGCCTGCGCTCAATGGTTGTTTCTAAATCACCCTGAGAAGAACGAAGAAGAACTTAGG
GAACTGGCTTCCAAATTTAGATTAAGTAAGGATGATCAAATTTACCTTACTAAAAAGATT
CAAGCAGCTAAAGAGGATATAGGACCCGACCACAAGAGGCTAATAGAATCTGGGGTGTTA
CCAGAGATTGTCAATAGGATGATGACATGTTTGAAGATTAGTAGCAAAGGAGAGAAAGAT
TCTAGGCTGGAAGCAAACGAGGCTTACCTAAGATATGATCCAGATAAAGGTTACGAATAT
TATAAGGTCACCTGGGATTGTGCTAATCATGTCTTTTCAATCTTTTATACAAATATCATC
TCTATAGCAGCAGACAATATACAAGAGAGATCAAGTGATATAGAGAAAGTGATGTTGGAA
AAATTTGTACCTTCTTCAAAAGCAAGAATAGAAGCAATGAATATGAAAGTTACGAGTTTG
AACAAAATCTATGCCATGCCTTTTGACTTGAAAGTTTTAGACCCTGAAAGTAGAGAAGCT
TTAATGTTCTTACTTATTGCTCACGTTAAAGAAGTAGTCTACTCAAAATTCCTTGTAGGT
GTACAAGCTGACGTGGAATCATCATCCTTGGTAGGATCTATCTGTGCTGCTATGTACTCT
AAAGAAGGACTAAGCGTAAGCTATTATGGTGAAGGATTAGAATCCTCACTAATTGTTTTC
TCATATGCTTGTAAAACTGCTGAAGAAGCTCTACATGCTAACTTGGTTCTAGCTTCGAAT
GATCTGGCTAGTGTGAGTACATTTAGATGTAGCACTCTTTCTGAAAGGCCTTATATAGTA
TCAGGTGTGAGGGAATCGAGAGCTTTCCCTAGGGTGTCCAGTGAAGAACCACCACCTAAC
CTTTGTATCACACCTAACAATATAGATTGTAGTGTCCTTATAGACTCTCTGACTATAGGA
GCACATGCCCAGCTGATAGAAAGAATAGCCAATATGAGAGCAGAACTTAGTAACAGGCCT
TTACCAGATATTTCTCCCCCTGCCTATATGGATAACTTTGCTATGTTTGTAAATACATTT
GAACAAGTGAACTTGACAGATCCTTATATTCAAGCAGCTAGTATCCTGGCCAAGGAGTCT
CAAACTCCTTCTACAGTAGCTAATTCTTTGGTAGCTATCACCTTGTATATAGTTACTGAT
ACTGTTTTGAAA

>c102067_g1_i1
GATTGGTTTGAAGAGAGTTCTCCAATTATACCGAGATTTACACTAGATAATCCTATCTTA
CCTCACAATAGGAAATTTCTAGCAGATATTCTAACTGGGATATCAACAGGAGCCCCATTT
TTTATACAAAATGAAGCCGCCTCTATCCGAGATAAGCTCACCCGAAGAAATCTAACTCAA
CTGTCGACCAACTCAGAAAGGTTATATGGTCATCTATTTTCTCCAACTTTATTTGGATCA
TATACTTTAGATCGTTATGCTCCGGAGATTGATCATGTACAAAGGCTTGTATGGAACTTT
CTCAGATCACTAAAGGACACTGATAAATTCCCGTCGTGGTCAAAGATAGCCGGGGCTGAA
GCTCAAAAAGTAATTGATGTGGCAAAAAATAAAACTTTTGCTGATATGGTATATTGGAAT
ACACAGATCGTCAAGATTCGTAATACAATGGCCAAATTAGCAGCAACCAGAGATACTCAA
GCAAATATAGTAGAAGTGTGTCACCCATATGCAAAATTTGAAGTGATCTGCACTGCGACA
TTCGCCTTATGGATTTGTGGGAACTCAGCACAAGATCCTACGAATTTGATAGAGAATAAA
GTATATATAATGGATTACGATCAAATTTGTGGGATCGCTGACACATCAGAAGGACGGTTG
CTTACTATTGAGGCATCCTTACTACATGAGGCATTAAATGTGTCTTTTATGCCTAAAGTT
TCTATAATCTCTCAAGTTTATCAGTGGGGTGACAAGCAGTTAATTGCAATAGGGAATAAT
GGTTATAGGGTTTTAAAAACTTTTGAGAGTATCTTGCGGACAATAATACTGAGAAATGAG
CCCTACGATTACTGTAGATCCTTCCACAGGAGGTGCTTGGGAGACTTAAAAGACATCCTT
GGAGAAGTGAATTTACCAATGGAACATTACACCGAACTTTATGAAATTTTGAGGTTGGTC
GATGACTTAGAAAGTGCCGAATTGTCAGGTGTCTATCGGCATTGGATGCACCCGACTGTA
GACGAAGAAGCTGGCATGAGAAAAGTAAAAAAGATATCTGATTCAGAGAAAAATCTTGAT
TATCGGACTGTTGACAAAGTTTTAGCTGCGTTCAACAGGTCTTTTGTATTAGAGTATATT
GCTCAACATCGTAGATGGCCCAAAGTCAAAGCTATTGCTCCACTAAAAGGCCCATTATTG
AATTGGGTTAATCGTAAATCATTATTAATTGATGAATCTGCCCCTGGCTATCACTGGACA
GACTGGAAAAATATAGCTTTTGGCAAGGAATTTGAATTTGACTATAAACTCGACCTACTT
GAATTATTAGATGATAAAGCCTGTTGTCTACCAAAAGATGAGTGTCACACAATTTTTTAC
AAAAAGCATACTTCTAGTGACAAGTGTACTACCCAATCATCTCGAAGGGTCCTGCTGGAG
ATCTTGAAGAGAGAAAACTTTGATACAAAACAAATCATTGAGAGAATTTGCAAAAGAGAT
ATTCCGGATAGTTGGAAGACAGTTGGATTACATCCAAAAGAGAGGGAAATGAAAATGGAA
CCAAGATTGTTCGCTATCCTTCCGATTGAAGTGCGAGCTTATTTTGTTTTGACAGAAGCT
AACATTGCTAAATACCTATTCAAATATTTCCCTCAACAA

>c102334_g1_i1
GATTGTCCAAGTGCACCCAACTTCCCGCGGTACACTCTGGACAATCCTATATTGCCACAT
AATCGGAAATTTTTATATGATATTTTGATCAATGATGGGGGAGATGCCCCATTTCATGTA
ATCAAAGAGTCAAGATCATTGAAAGCAGCTTTGCTCGAAAGAGATAGGCCTTCTACCTTA
ACAACAAAATCAGAGAAGATTTATCACTTATTATTTTCACCAACAATTGTGCGTCCTTAC
AGTAGTGCAAAAACTATACCAGAAGAGACTCCCATAAAGCAGTGCGTTACCAAGTTCTTA
TTGTCATTAAAGAACCATGATTTCTTTCCTAAATGGGCAAGAGTAGACAGGGATGATATC
ACTAATGTCCATGAAATTTTGCAAAATGAATCCCTAAATCAGATGATTTTTTGGAATGAG
CAAATTTCTGGGCTTAGAAATAAAATGGCAACTTTACAGTCCACCAAATCCAAGGCAGCA
GCTATGGCTATATTAGAACATCCCAATATGGATATAAATGTTCTGTACACTGCCAATTTT
GCATTATTATCAATAGAAGAGGGCATGGATCATATTGTTGATTATATTATGGATTATGAC
CAAGTATGTGGGGTGGTAGACACTTCTGTAGGCAGGACATTAACAATTGAGTCATCCTTA
TTACATGAGGCCTTGAATGTGAAAGACATGCCTCGGGTTTCAGTGATTTCAAGGCTATAT
AATTGGGGTGACAAGCAACTCCGAGATCTTGGCAATGATGGCTACAAGGTTTTGAAAACT
TTTGAGAGCATTATTAGAACTTTGGTCCTCAGGAATGAGCCATACAATTATTGTAAATCT
TTTCATGTAAGTTGCCTCAATGGACTGAAGGACATTCTAATGGATTTGAAACTTGAGGAC
AGTAGCTATCATGAGTTACTTGCAATATTGAATAATATAAAAGATATTGAAAGTTCCGAA
ATAGCAGGATTGTATCGTCATTGGATGCATCCCACTGTAGATGAATTGGCTGGGATGAAG
AAGGTGAAAGGTATTTCTGACTCAAAGAAGCCATTATCTTATAAGTTAATACGTAGAATC
AAAGCAGCTTTTAATAGGTCTTTTGTTCAAGAGTTCATTGCTCAAAATCGAAGATGGCCC
CCTGTCAAATTGGTTGGAAGAACCAAGGGCCCATTGAAGAATTGGGTCAACAGAAAAACC
TTAATATTTGACGAGTCTGCAGCTGGTTACAATTGGGAAGACTGGGCTGATATTTGTTTT
GGGAAAATATTTGAATTTGATTACAAAGTTGATATTTTAGATCTATTAGATGATAAAGCG
TGTTCTCTTCCAAAAACTGCAGCTCATCAGATTTTTTACAAGAAGTTTCTGAAAGATGAC
AGTTGCACAACACGGGACCAGAGGAGGGTTTTAATAAACCTGTTATCCCAACCAGAATTC
GATACAAAGAAATTGATAGAAAGAATTATACGCAGGGATATTCCAGAGGAGTGGAAAGCT
GTTGGACTCCATGCGAAAGAACGGGAAATGAAAATTGAACCCCGTCTTTTTGCTATTCTC
CCTGTGGAGGTACGTGCTTATTTCATGTTAACTGAACATAATATTGCAAAATATTTATTC
AAATATTTCCCTCAACAAACTATGAATTTAGATGCTGATCAACTAGATAGAAGACTTCTG
CAGCTTGCATCTTCAAAGGGTCAAAAGGATGCAACAAAAGAAAAATTTACTGCTAATCTT
GACTTCAAAAGTTGGAATATATATTGGACCCGAGAAGCAGTTGAATCACTATTTATACAA
ATTGGAGAAATGTTTGGCATGCCAACATTGTTCACATTTACACATGAGTTTTTTGAAATG
GCAATGCATTACCTAAGCAGCTACTGTTGTCCCCCTGAAAAATGGAAAGGTGGAGCATTC
CAACCTGACCAAAAATGTGATTGTCACTTATGGTTTGGTCATTATGGAGGCCTTGAGGGA
CTGCGACAAAAAGGGTGGACTCTTGTCACTATAGCCATGTTAGAGCTAGTCAAGCTGGAG
ACCGGAATCGAGTCAATAATAACTGGGCAGGGAGATAACCAAGTGATAATATTTTTTATC
CCAAAGATTAGTGCTGAGGGTCTAACATCATCGCAGTTAGAACAGTATTATACCGATGCT
ATTAAAAAATACATAACAACTATTTATCAGATTGCAGGAGGAATGGGTCAGCAATTGAAA
ATTGAAGAAACATGGGTATCATCAAGAATGATTGAGTATGGCAAAGATTTACTAATAGAT
GGTGTGTTTGTCTCTTCAGTATACAAAAGGGTTTCAAGAGCACTAGAGGTGACCAATGAA
TTGGCTCCTGGATTACAATCTCAAGTAAGCCATGTATTTTCCGTCATGCAAGCAGCCTGT
GCAAAAGGGTTCTCGTGGCTACCCATGTATTTACAAGCCTTATTGGTTACTGAGAGAGTT
TTCAAGAATTACTTGCTGTTTGACCAAGCTAATCCGACAAGTGCTATTAAAACCTTAAGT
AGTGCAAAGTATCTTGGTATACTCCAAATGATTTTGTTTATTCCCAGATCATTGGGAGGG
TTAGCGTGCTTACCATTTACGGAATTCATATTAAGAGGTCATCCAGATCCAGTAACATCT
GCCTTAACACACGCAAGATTTCTTGAAAAACAAGTTGATGTTATACCACCATATATGAAG
CTATTGTTAGCGGGGGATTTCTTTGCCACAGAGACGGATTACCTCATGCTGGCCACAGCA
CCTGATGCACTCAATATTGATAATGTGAGAACTGAGCAGAACATTTGGAAATCTTTGGTC
AAGAAAGGGGCAAAAGAGTTCGTAAAAAATGAACTTTTCAAAGAAATTCTCAATCTTGCA
ACTGATGAGGGGGAGAAACAGCTGATTGAGTGGATGATGAGTGCCAGGCCAGTATTTCCG
CGGTTTTTATCTTTAATCTATTCAGCGACTATTTATGGTGCCATGGCTAAAGTTATAGGA
CGATTTGGAAATAACAGAACATTAGTTTATGCTGCAGGACCGTCTGCCATGTCCTCTAGC
GTTTCCTCAATCAAGAATTCCCACAACCTCCAATGGTCTAATTTAGAGAAGACTTATGCC
AAGTTGTGTTCAACTGGAACTGTATATTTGCATGATAAATGCTTGACCAAAACTGCGCAG
GAGCTGCGTGATTCTTCTTGGAAGGTTTCCGCACTAGATGGTGGTATATATGGGAGTACA
GTGCCACATCCTTTTGAGCAGATGGAAATTATTGAAAATTTCACAGGGGATTGCAGAGAT
GGAGAAGCTTGTTTTGAGACCCCTTACATATTTTTCAATGTTCATAGTGCCCCAGATGAT
AAAGAAAGACACTTAAGTCGTGGAGAGTCAGTCCCATATTTGTCTGGTAGGATTAGACCA
AAAAGAGAGCAAGGAATCATTCACACGACTGTTTTGGATTCTCCCATAATTGCTGCAGCG
CAACTTGCGTCTAATAGAAATTCCGTCTGTGATCCTGGAAGCCCAATGGATGAAACAATC
AAAAATATTGTCAAGTCGCGAACTGACATACCAATCCCAATTGTTGAATCTCTTATAGGG
AAAGTATACGGCGGGACACTGTGGCATCGGTTGCCAGACCAATATACTAGCCATGAAATC
TCTCTTAATTGTCGCCCGAACATCACAACACATGTCTATATCTCTACAGACACTATGGCG
AAATATGCTAGAGGAGTTCAAGATTACACCTTACCTTTTCAAAGCATATTTGTTGCTGTC
AATGCTTTGCTGTCGGACGCATCGGCTAGGGGAAGACTGAGTAAAAAAACAATTGTTGTT
CATGCTCACTTGAAATGTACTGACTGCACTCGAGAGATTGATCCTATTAAATTG

>c102485_g1_i1
TATTTCCCTCAACAAACTATGAACTTAAATGCTGACCAATTAGATAGAAGGTTATTACAA
ATGTCTCAACCTGACACTGCACCAGGAAATGAGAGAAAACGGTTTACAGCAAATTTGGAT
TTCAAGAGCTGGAATATTTACTGGACTAAAGAAGCAGTGTCATCGATCTTTCTTCAAATG
GGATGCTTATTTGGCATGCCTAATCTGATAACTTTCACTCACGAGTTCTTTGAGATGGCA
ATGTTATTTCTAAGTAGTTTTGCTAACCCACCCGAGAAGTGGACTGGAAGAGAATTTAAA
CATAACCAGGGGTGTGATTGCCACTTATGGTTCGGGCATCACGGTGGTTTAGAGGGGCTG
AGGCAAAAGGGTTGGACATTAATAACAGTTGCTATGCTTGAAGTGGTAAAATTAGATACA
GGGATTGACTCTTTAATCACTGGTCAGGGTGATAATCAGGTAATTATCTTTTTTATCAAA
TTCTTACAAGGGGTTATGTGCTCTGAACATCAACTAGAAGAGTATTTTACTAATGCTATA
AAGAATTATATAGATCATATATTAAAGGTTGCTGATGGTATGGGTCAACATTTAAAAGTT
GATGAGACATGGGTCTCATCTAGAATCGTCGAATATGGGAAAGATATGCTAGTAGATGGC
GTATTTATATCTTCTGTGCTTAAAAAGGTCTCTAGAGCCTTTGAAGTAACTAATGAAATA
TCCCCTGGTTTGCAGTCCCAGATCACACATATTTTTTCAGTACTACAAGCAGCTTGTGCT
AAAGGGCTATCTTGGATCCCACTATATATACAAGCTCTATACGCAAGCCACAGAACAATA
GTTATGTATTTATATTTTGACCAATCAAATCCAACACGCCCTCCTCTTGAATACACTTCT
CCACTCTTAAGAGATATCTTAGAGTACATGTTGATTACCCCTCGAGCTATAGGTGGTATA
GCTGCATTACCATTCACAGAGTTCATTCTAAGGGGACACCCAGACCCTGTAACTTCTGCT
CTTGTGCATGTATCAATATTAGAGAAATATTTCCCTCTATTACCAAAGCATATGACCTTG
TTAATAAATGGTCAATTCTTCGCAGATACAGTAGATTTCCTCATGTTAGCAACTGCACCA
GATTCACTAAATCTCAAGAATGCACAAACAGAGCAGAATATCTGGAAGTCTCTTGTAAGA
AATAGTATATCTCAGACCACAAGGAATCCTTTATTTTTAGAAATTACTAAAGCTGCATCT
AAAGAAGAAGAAGAGTCATTTATTCAATGGATGAGCACTATAACACCAGTGTTTCCTAGG
TTTTTGTCTGTTATCTACTCTGCCTCGATATTCGGAGCAATGTCAAGGGTTATAGGAAGC
TTTGGAAACAATAGGACGCTAGTATTTTCATCTGGTGCTACACAGGTAAATCGGTCCTTA
CGCAAGATACGATTGGCTCATTCACAACAATGGGATACATCTAAATATATTACTAGGGCC
TATCGCAATCAAAGACCGACAGAAATATCATCTATATGCCTCACTAGGTTAGCTCAGTAC
CTTAGAAATAAATCTTGGAAATTAGAAAACACACCCATGGGATTGTATGGCAGCACAGTT
CCACATCCATTTGAGCAATTTGCGGTTAGAGTTAACACTGTAGGGAAATGTCCTGATATA
GAAAATTGCTACAATGAGGCTTACATATTTTTCCAAATTCACCAGACAGAGGCCAACAAA
CCAAGATGCATGTCGAGGGGAGCCGCAGAACCGTATCTGTCAGGAAGAATCCGAGCAAAA
AGGGAACAGGGCATAGTGCATACAACAACGTTAGATTCACCTATCATAGCAGCAGCAAAC
CTAGCATCAAACAGATCTTCAGTAACTTTTGAAGGATCTGCATTAGATCAGTCTATAATC
AACTTGGTGAAATCAAGAACAGATATAGATATCAATGTGGTTGAGTCATTGATTGGTAAA
GTATATGGAGGTACGTTATGGCATCGTCTTCCTGACAACTTTACTAGTCATGTTGTTTCT
CTAAATTGCAGGCCAAATATAACAACCCACGTATACCCTTCTACTGATACCATGCAGCAA
TACTCCAGGGGGACTACAGACTACACACTCCCTTATCAAAGTATCTTTGTACTAGTTAAC
TCCTTACTCTCTGATGCTTCCTCGCGGGGAGTGTTGCCCACAGATCAACTTGTCTTGCAT
GCACATCTTGCCTGTGAGCTATGCACACAAGAGATCTATACATTGCGATTAGATTGCCCA
GATGCATACATTCCCGCCGATCTGTTGACGGATAACCCTCTAATCAAATCTTCTACAAAA
ACATTGCCCATATCAGAAAGAGATTTGATTAGACCTCCCCGCCGCTTCATTGACAACAAA
GAACAAAACGAAAATCACAGGAGAGCAGCCATGAGTCATATGATCATCCACAGGTACATC
AACAGTATTCAGGTTATAGTTAGAGGTTTAACGATATATAGGAGATATTATACTGATTTG
CAACTGCGATTAGCTGATGTTATATCCATAGGTGCAATTCCTCTGATACAGAGCATTGCA
AATCAATTATTACTATTATCGCCACTTCTGATCAATTGGGATAAGATACGAAGTGTGAAA
GATATCTCCCATCATCTTGCAGTGTTGATCAACACTTCTGGATCTTTTATATGGCAAAAT
GTAGGACAATTTGCCACATTGCCAGAGTTTATTGCATCTATCCTTCAATACTATCCAGAT
GAAGATCCAGGGATGGATTATGGAAAAGGAGGGTCTCATACATTTAGATTCTTAAATAGA
TTGTTGATCAAGCGCTTGTATGCCACATGTAAGAAAAATCACCCATATAAAGCTCTTAAA
AGTCTGAGATTGTTCCTTTCTGATCCAAATTGGACACAAAATTTATACTGGGCT

>c39844_g1_i1
CCAGTTGTTGAGGGCACTGTCGACGAGTAAGCCTCGAACTCTTGCTAAAGATAACTCCGG
CGTAGATACCGGATATTCTGTGTATAGCGCAAGACGCATCATTTTGATTTCGTCTCTATG
GACTCGAGATCCACGCGCTACGTGTCCAAGGAATTCGAGTTCCTTGGGGTCGGATGTTAC
TATGGACTTGTCAGGATGTAGTTCAAATCCTAAGGTCCGGGCATGGTGTACTAGCGTATC
GAAGCGTACCGGAAGGCAGCTTGAGGGGAGTCCGAACAGAGAGTCGTCTCCTAGTACCCA
AGTTGGAAATGTTTGTCCGTATGTTTTGAGTTGAATGTAATTGACTAAAATGTGATTGAT
AATACTGTCAATTAGTTGAGTGAAGTAGCTTCCTGAAGGTACACCGAGGCGTTTGAGCCA
CATGTGTCCATCTGGCATTACAACAGGAGTTGTGATGAAGAAGTACTTTGAATATTCCCA
AGTAAGTTGTGTTTCTGGTTCATGATCAAAATTGATATTTTCTCTAAGAATAGTGAAAGC
ATCATCTATGATCCAGGGCTGGGCAGATGCATCGAA

>c40691_g1_i1
AAGGATGTATTCTCAGCTTATGACAGCAGTGGATTTTGGTGGCAATGTTTAATTGCGTGT
TATCAGACTAAGAGGTTGACTGAAAAGTCATTTGATAGTTTCTTTGCCATGTTGGAAGTC
AATCCTCCTATTTTCAGAATTATTGACAACTTACTCATGATTTGTAAGGGACTGTTTCCT
AAATTGATGCTTGACAAGAGATTTAGGAAAGCTGCTATTAAGATGCCTTTTATGAACTAC
CACACTTCATATTGTTCTACACCTCACTTGATCTTTAGGGCAGCTGATTCCTTAGGATTG
CTTTCAACGATTTTCTTTCCTAAAGAGAAGATGTTGTTAGTTGAAAATGCTAGACGTAAA
TTTTGGGACCCTACTTTAGCTGCTGAGATTCCTACTTCTTTGACTGCTGCAGCTTATGTT
TACCTCGAAGTGTGTGGAGGTTTACCTTCTAATTGGTATCAGGGGATAAAGGCAATTAGC
TCCATTAGTGTTTCTCTCCTTGGTTCATGGAGAATGATTTTTAGGAAATTTAGGGAGCTA
CAAACTGAAACTAAGGACATTGAAAAGGCTACCTCTATGGACCAG
```
