## Supplementary File 2 for "Heat stress drives rapid viral and antiviral innate immunity activation in Hexacorallia"

```
File S2. Virus sequences from N. vectensis  virome (populations of North Carolina and Massachusetts) + core virome were traced for testing the increase in the viral load.

>c448_g1_i1
GACGGAGGGTCCCAGGCGATTAAACTAGCAGGAGCCCAAGATCAAAGCTTCCCTATTATC
CAGGACGTGTTTGGAACTGACGTTGACGAAACAGACATTCGCTATGTAACATCTAAGCTC
AATTATTGGTACTCATTTGACTATGACGAAAATTCGATGGGGCAGATTGTCCTATCCCGA
TTCCCTGTTCACCCCGGAGGATGTCGTGTTGTAAAATCAGACGACACGTACTATTACGAC
AATACCCAGTTATCCTACGTGTCTTCCCTGTTTAGGAGGTGGACTGGTTCCATCAAGTAC
CGCCTCAGTTGCGTGAGCACCACCTTTCACGCGGGTAGATTGCTAGTGGCGTACGTTCCA
AACTCGACATCAAGTGTGGCTACGAAACCGAATTTGTCTAACGCGTGGAGCTTGGTGTGG
GACATCTCTGAATCCAACGACATCGAGTTCGAGATACCCTGGATCAGCAACATGCCAGCG
AAGCATGTGTTTCTTGATGATGAAGAGTCTACTGTCGTGAACACGAAGCAA

>c499_g1_i1
GTGTATCTCGATTGCCTAAAAGATGAGAAGCGGGCTCTCGACAAATGTGACCGCTCAAGG
CCCCAGGATATCAAGACAAGAGTGTTCGCGGTCGCCCCTTTCGAGATAGTCCTTCTCACC
CGCAAGTACTGCGGCGCTTTTATCTCTCACACAATCCAAGACAGAGTGACGAACACCCTA
ACAGCAGGAGTCAACCCGTTGTCCCTCGAGTGGGCACATTGCGCGAATTATTTAAAAGAA
GCAGGAGACAACTTCTTCGATGGAGATTGGAGTGGCTATGACACCAGGCTACCGTCATCG
TTGATCTATGAGGTGTTTTGGCATATTGAAGCCTGGTACAAAGAATTTGACCCCGACTGG
ACGCCTTATCATGAGAAAGTGCGATTATATATAGCAAGAGAGATAGCGGAATCCCGTCAT
CAGGTGGGATCTCAGATCGTGCAATGGCATGGTGGTCTTCCCTCCGGGTGCCCAGGCACG
AACCAAATTGACTCGATAGCCAATCTTATCATCTTCACTAGGGCTATGCAGTATAAAGGA
ATTACCGACCAGACAATCGTTAACGAAGCGAGATTTTTGTTTCATGGGGATGATAACCTG
ATTTGTGTTTCGGATAGAGTTGCAGCAATGTTTACTCCAAATGATGTGGCA

>c936_g1_i1
ATGAATTCGACCCAAGAAATTAAGATTCATGATATGCCACGCTGCTTACGCAGTGGGTTT
ACCACATTACCTCGAGTAGGTAGAGATCCTTCATTGGATAATGGAAATATTATTTCTGAG
GTTGGAGAACCTATTTACATTCGAACTCCGATTTGTCATGACGACTTTCAAGCTTATCCT
CTTCGAAAGAAAAGGAATGTTAAGCTTCCGATGCATGTCTTTGGAAAAGCTGACTTTGGC
TGCGCTTTTGCAGCGTTTCTTCCACGAACTGTTTCATTACCAGCTATTGGAACAGCTATG
GTTTTGCAACCAAGAGTTACACCAGAACAGGAAACTCTAATAAAACTCTATAGAAATGTA
CAAGCAGATTTTTTCTGGATTGTTCATATTCCCTCACCCTTGGGTGTTGGTGTTCTAGTA
GAGTTTTTTGCACCTGAAATTGAT

>c1924_g1_i1
CTAGTAGAGGTTTTTGCACCTGAAATTGATCTTCAAACAAAAACTAGATCAGTTCGATTT
AGACCAGCAGGTTGTAATACTGTAGCGTTTCATGTTCCTTGGAGCAGTGATGTTTCAGTC
GTTCCGCACGATAGAGGTCGTACTGGACAAAGTGGAGGAGCTATTACTCTTCGAGTAGTG
GAGGATAACACAACCGATCAAGTTAATACTCCACTAACAGTGACTGTTTACCAAGCATGC
GTAAACGTTCGCTGTAATACGAAGATCCCATCAACTGAGGAATGGGCTTCGATTCCAGGA
TTGGAATTTGTTCCTCAAATTCCCCGTCCATCAACTTCAGAGGATAACGAACCTATGGAG
TTCCATGGCGGAGATGAACCAACGGTGGAAGTTCAAGCCGAAGGTGTTGGAGATGTTCAA
GAACAGATCCATTTGGATGCAACTCCAGCAGTGGAGTTAGCACCCGAAGCTGAGAAGCCA
GCTGGGAAACCAACCATCCCAAAAGACAGTAGATCAACTCGAAATCAAATTGGTCTACCA
TCTGCAAGATGGTTTGAAGCCGGAGTTTTTACTATCGGAACTGATAACTTATTGTCATGG
CAAAACCTGACAGTTAATCCATATAATCTTACCGGAAGAGGTGAGAATATTAGTAAAGCC
TACAGAAGAAACGTGTGGGTGAGTGGATCTAATGTTGCTGGTTATGTCAGAACAATGAGA
GCAAAGATAGTAATTGCTCGTCCCCCGTCAGTATCGGGAGTCGTCGAATTTCAAGATTCA
AGAAACGATTCATCTCGTTACCTCGTTGAAATAGGAGGAAACAAAGAATTGGATCTAATA
CCGAGATATTTTGCAGGAGCCCAAGTCCAAGCGAGACCACGGTATTATAATAATCGGTTT
CTTAGAACTGATGAAGCTTCCGTAGACTGGAGATATCGAGTCACTGGCTTTAATCGTACA
TCTGAAACAGCTGATGTGAGTGTTAGATTACTCTACAAAGTAGGTAGTACCTATTTTGAT
GTTCCGACTAAACCAAGGTCTGAAACGAGTGTATTAACCTGGCTTGTTGAGCAGTTTAAT
GAGTTCACACAACTAAAGGATTTACAGGTCCTTAACAATGAACCTATTTTAGGTTTTACT
CATCATGGAGATGACGAAGGTGTTAATACCTTTGACACTTCTGATAAAGTAGCTCCATAT
GCAGGACTCAAACCTTATGAAGGGGAGATTAATGCAGGTGAAGCCTTCGAAGAAGACATC
GACCAAGATGATTTCGCGGTCGAAATCTGGAACGGAGTATTACCTGTCGGTTCTATTGTT
ACCGTACCTCTAAATCTATCAGTAGTTGAAGACAACTCTGGAGCAGGAGGATTGAGTACA
ATTGCTCAAAAATTCGAGCGTAATGCTCACATTATTCCCACTGGTGAAGGAAATCTAGGT
CCAAGCTTAGGTTACTATACTATTGAAACTCGTTTACCGACAACAATTAGTGGTCAAATT
AGCCATGTAAGTCTCCCTGGAGATATGGTTGACGAAGCTGCTGCATTCGCGTTTGGTCTA
GGTAGTATTCTTAGTATCGCGACCTCTGCCTTACAAGCAATAGGTGGTCCTACCATCAGT
GCTGGAATTTCAGCTGGAAGAGCTATCTTTGATGTTATCAAGAACATTGGAGGTAAGCTT
ATTAATAAAAGTGATTCAGATTCCGCTAATCAACCATCCGCTAGCGGCCCAATCGACGTT
TCACGTTTCATCAATTTTCTAAAACCGATTATTGATAATGAGATTCAAGATCCAACTTTT
GGATCCCTTCTTTTAGAGGCCCGAGATTTTATCGGAGCTGATGGGCAAGCTTTAACAAGT
ATCCCAGCTCGTATTTGGGCTAGAATGAATAAATCGATGGTCGAAAGATCTCTTTTTGAC
CGTTTACTCGCACCAACTAACACCATGGTGAATGAGGTGAGAATCCCATACGATAGATGG
GCATATCTTGTAGATTTATTCGGTTCACACCCGAATACATTCAAACCTGGCACGCACCAA
AATGCGTGCTGGATGAAATTCCTAAGTGTTATCCGAAGGAAAGCACTTAGAAGTGATGTG
ACATCCATATCACTCCAGGAAATCCTCGAATACGAGGTGACTGAAGAGGATGAGTCTGCG
ATCGCACAAATTATGCGATCTAAGCAGCTCACCTTCCTGCCG

>c1937_g1_i1
ACAATAGCTGGAGATTGTGGACGACCTTATGTGCTGACAGCCAATCATCACGATAAGCTA
ATCTTTGCAATTCACGCCTCTCTCTATCTACGTTACACCGTCGTGGGTGGCGCTCCAGTC
ACCTTCGAAGCTTGTAAGGCCGCACTTGCGTCTCTTCATGTGTCCCCAAAACCAATACTT
GACTTTGAGGACGTAGACCTCCAATCTACGCCCGCTGGCAGTCAATACTGGCATTCCAAC
CTCGAGTTGACGAAGACCGTCGTCAACGGACACACGATTAGTCACCACGGACCAACCAAA
TCTTCTTTAATACCGCTGATTTTCAACGGTGAACCTCTCAAACACGAAGATTGGGTTTGT
GAAGTGGCACCCGCACGTATGAAACCTTACAATGGAGTGCACCCTATGGTTTCGAACGCT
CAAAAATATGAAGTGAGCGCCGTAATGGCTATAGGTGCACGAATGCACAACATGATCTCT
GACCACTACTGCACCAAAATCGACATCGCACCTGATCCTACTACTCTTTCCGATCACGAA
GTCATCAATGGGATTGGAAGTATCCAACCACTAGTCATGAAGACTGGATGTGGATATTGG
ACTCAATTCGGTTTTGGTGATGGTAAGCGTGAATTTTTTACTGCTTTACCTCAACAACCG
GACAAACCAATCGAATACGAATTCTCCGTTAAGGCACTCGAACACATCGTACCCTTGCAC
CGTACATCCTTCGTGCAACGTTTACGAAAGTGTGAGGAGATGCTGGAAAGGGGTACCGTA
CCGTTCCACATTTGGACTTCCACTCTCAAAGATGAACTTCTCTCCCTTGTTAAGGTTGAG
AGGTGCAAGACTAGGGTATTCGAACAACCTGGACTTGACTTCACTTTTCTTTTCCGTAAA
TACTTTGGGCGTTTTCTTGACTGGTTCAAGCAACGTCCGGGTTTTACGCTAGGACATGGG
ATTGGATGTGACAAGGAAACAGCTTGGGGGGCTTATGCAAAAGGCTTCCTCGAGAACTCC
CAAGTTGGACACGCATTTGACTATACGAATTATGATGGTTCTGTATGGCTCGGATGTTTC
GAGTTTTTCCTTGATGTAACAGATCACTACTACAAAAATGGAAAAATCGAAGACCGCAAC
GCGCGACATGCCCTGGTTGAAATGCTGCGTGCCGGAGTGCACTCTATGAAGGAGTTCACA
TTCTACACGCATCAAGGCAATAAATCAGGAAACCCCGCAACTGACGTTTTCAACTCGATT
ACAAACATGTATATACTTTACTCATCATTTATCGTGTGTGCCCGCGTCGGAGGACGTTCT
GAAACACTGCTTGACTTCGATGAGGGCGTGCGTGTTCTGACCTATGGCGATGATGTCACC
TGTACTGTTAAGCCCCACCTCCTGGAGTTTTGGACTGGTCCAAATATCCAGGCTGTTATG
GCCGCTTTAGGTTCAGATGTCACATCTGCCCAGAAATCGCACGTCATCGAAGATTATGTA
TTCTTTCATGAAATGTCTTTCTTGAAGTCTACTTTCCGTGTTGAAGATGGTGTTTGGTTT
GCACCTATGCCTACCAAAGACATCTACAAAGAGCTCTGTTGGCAGCCCAAAAACACTGCT
GGAGATCTGTGCGATTTACAGCAGCGAATAATGGTTACCACCAGATTCATGGCTCATCAC
GGGAAGGAGGCTTTTCTCAACTTCAAATCCCAACTCGCCTCTCGAGGCATTCCCCCTTCA
TGGCTCACGCTACGGTATGAGACAGTGTGGTGGGAAATCCGCGAGAAGCAAGCAACAGCA
ACAATA

>c1965_g1_i2
ATTCAAGATGTTTCCTCCTCTGTGGCGACACCAGATGTACGACCCTCGACCAAGACTCAC
CAGGTCACTGGTTTCATTGATGATGCAACATCAATGGAAGTCAGCCTGCCGAGTCTTACG
ACCCCGGACCGAAAAGCGATATCTGACTCCCTCGAATCAAGAGTACATACCATAGTTGAC
GTGTTATCACGTCCTATTGTTGTCTCTTCATTCGACTGGACACCCTCCTCTGTAAGAGGA
ACACAACTTCTGAAACTAGACTTCCCTCAAGCATTGTTTGACTCCTCGCCTAACATGATA
GACAAACTCAATTACTTCGCGTTTTTGAGAGCTGATGTTGCGATTAGAGTCATGGTCAAT
GCTAATACTTTTCAACAAGGAAAGCTGCTTGGTTATTTCACACCTTTTGTGGAAGCCATT
GGAGATCGAGCCGTTGCTTCTGATTTTCTAACCTCTAAAACTGCTTTTCCCTACACTATA
TGTGATGCCTCTGTTGGTAATACGGCGGATATTATAATCCCCTATGTAGCACCCTACTCA
TCATATAGATTACGAGATAAAGTTGGTAATATTGGAACTTTCTTTCTAGTCGTCTTGAAT
AGCTTGACTCTTTTAGATTCTACAGTAACGGTACAGGCCTGGTTTACCAACATTAGTGTT
GATTTACCCTCAGGTATGCGTAATAACCTTACGCTTAACAGTACCGTACTGAATGATCTA
CAAGATGCTCTTGCGAAGGGAGATGACAATGTAAAGATTGTTAAGAAACTTCAGAAAGTG
GCCTCGAAATACAAGGCTCAGGTAGCAGGTGAAGATGCACAGAAGAGCAAAGGTGTAATT
AGCTCTACTTTACATACAATTTCTAAAATTGGTGAAGTGGCTAGTGATATACCGATGATT
GCTCCTGTTGCAGCTCCCCTGTCCTGGATAGCTAAGGCAGCTGCCCAAGTTGCAGAGTAT
TTTGGTTTTTGCAAAGGCGTGAATCTTGCAGCTCCTTGCAGATTTGCACAGATTCCCGCC
TTTGGATTTACCAATGCGGGTGGTCTAGATTCAGGACTTGTGCTTGGATCTTCCCCTGAT
AACTCGATACAACATAGGGGTGATATGTTCGGTTCCAAGGTTGACGATATGTCGATAACT
TATGTGTGCTCTCATCGTTGTTATGTTGACTCGTTCGAGTTCAACAATGCGCAGGATGTT
GGAGATTTGTTGTATGAGATACCAGTCGCTCCTGGCTGGTGCAAGTACAACATAACTCAA
GCATGCTTCGAACCAACTTTGACAGCATACGTAGCCTCCATGTTCAACTTTTGGCGAGGA
GGCCTCCGTTATAAGATCCAGGCAGCCAAGACGGCTTATCACTCTGGTAGAGTGCGTATA
ACTTATATACCCTCTCCTGGTAGTGTTAATGTCGACTTGGACCAGGCTTATAACTGGGTG
TTTGACCTTAGAAATCAATCTGAGATCGAATTTACCATCCCCTATAACAACATCCTCGAA
TGGGCACCGTGCGATCTTACTGATCAACCCTTTTCCCGCACGACAATCGGCTCTCTTAAG
ATCACTGTTTACAATGTTCTTAGGAGACCTGATTCAGTTTCCCCGTCTGTTGAATTCAAT
ATCTGGGTAGCTGGAGATTCAGATCTTCAGTTTGCAGTGCCAACGTTTCAGCGATATGTG
CCTAGTAAACCTTCTGCGGAATTGACCATAGATAATTATGCGAAAGCAGCTATGCGTCGT
AAACGCCAGCTTGAAGCTGAAGTGAAGAAACCTAGGTATGTCGCTCAAGTGTTAGGCACA
GCCCAAGATCAGGGATTCAACGACATGTCCCATAAACCTCAATTGTTTAGTACTAGTCAT
AAGGATAAACTAGCTCCTTGTAAATTCTCCATAGGTGAGTATATTATGAATTTAAGATAC
TTGACCCGGAGATTTGACGAGGCTGCTTCTTTTCCTTTAACGCAAAATTCTGCATTTAGT
TTACCTAATTATTATTTTGGAGATTTGTACGACCCTGAAGAGGATGACCTCACTACCTTT
AGAATGCCCCCGATAGATTATATTTCATATATTTATAGATTCTTTAGAGGCGGAATGAGA
TGGAAAGCGATGTATAATGGTCCTGTCGTTTCCGGTGGATATCAGGAAATGGTGCTTTCG
CACGGTATTCCTGGTACCCGTGAGCCGTCGGCGATAACGATTTCATTCTACGATCGCGTT
GCAAAAGGAACCAACACATTTAGACATAGAGTGTTTAACGCACTAAATACGATTTGTGAG
GTAACTGCACCGTTCTTTAGTAACACTCCTATAAGAGCAATTACTGGTGTAGACGTGGAG
CAACCTGATTTGTTGGAGGATTCTTCAACTCTTCATACCTTCGCTGGGTTTACATCACAA
ACTGGCGCTACGGTGGAGTTTCTCAAAGCAGCAGCGGACGATTTTTCGTTTGGATGGATA
GTTGGACCTCCGAGGTTACGGCCTCGTGAGGGACAACTTGTTCAATTGGATTTTGCATTT
GCAGACACAGATCCAAATTACTTTGTCTCTATAGACAATGTAACTTGGATATATAATATC
AGTCAATTTACATCCAATCAATTAATCGAGCCTGGTGAATACAAGATTATTCTCAGTGAC
ACCGAAAATATCCCAGCACTGTTTAGCAACCCTGGATCAATAATAAATGTCGCTACCACG
AGATTTATTCTTTCTTCAGTACCTGCTATACCTGGTGCACAGGCTATTAAGATCACTGCG
ACCGGTCTTGACCCAGCTCCCTCTGCTTTTGATGAGACTGCAACGAAGGGCCAGTTGGCA
ATTATAGGGCCAGCAGGC

>c1998_g1_i1
TTATTTAACACACCAGCTGCTCGCGCTAAGATTAGCTCGCTGCTTAACATCAAGAATTAT
CATGGGGAAAAGTATACAAACAGAGGGAAACAGGTTCCAGATGCAATTATAACTAATCCA
AGGAAAATGATAGAATTCCTAAAAGAGAGGAAGAGGAATGTTTTACACAAGAAAGGAATA
CCCAAAAACGAGGAAACACCCATGGAATCAGTTTTACCAGACTATTACGAAACACTGTTC
GGTAGAGATGAGGTGATGCTCCCTGATGGCGACGAGGAGTATATACCGAGGTACTACCCT
ACCTTCACTTCATCGAAAGCCGATGCCCCATTGATGAATCAGCTACTGTATCTGTACATT
GAAAGGGAGAATGACGATGCAACCACACCAACAGGCAAATTCATACTAGACATAAACGAA
GCCATTGAGAATGTCACATTCTGCAATGGAACGTACGAAGGCATGCTAGAGAGGTATACG
AAGATGTGGGACATCAGATATGGTTTGAATGGCAAACACAAACCGAAAACACCAGAAGAG
CTGGGTTACACACTAGAGGACATCGCAACATTGCTAGAGGTGACAATGCCTATAACACCA
CCAAAGGAGCCAGAGAGCGGAGAAACACTGCCACTAACACTACCAATGTCTAAGTATCTG
ACAGTAACAAGCGTTGACGATGAGGGCGAAATCACAGGAGTGGACGACCAACTACCAAGC
TTAAACATGAACTCAATCGCAGGAATACCATACCTACAAAGGAGGAAGAAGGAAGTGGTC
CCAGAGTCAATAGTAATATGTGACACGGCACTAAGAGGAGTCACAGAAGTGCTAAAAAAC
ACAAAAACTGCAGAAGAATTCATGAGAGAGAACTGGTGGATGGGAGCAGGACTGTACTTC
CCAAAACACGAACGATATGACAACGACAAAATACTAAACAAAACCAGACTCATTTGGTCA
GCACCGACGGCTACAAACATGCTGGGACAGAAGATTCTACAATGCTTAGACGTCAAAATC
AACTGTCTGAACTACGAAACACCAAGTCTCAGAGGCTTCTCACCATTCCACGGCGGTATG
AACAAGTTCATAAACGACTTCATATATGCAGACAAAACATCTGTACGCATATATGCAGAC
AACATATACATACTGTACAAGAACAAAGACGGAACATCCACATACTATAGCATAGACCTG
GAGAAGGGAGAGGCAAACGCAACACCATACACAGGCCAAGCCCTCGGGTACTATCTGCTA
ACAAGAGGTTGGGTGGACGACGAAGGATCACCGGCATTCAACGCAACATGGGCAGCCATA
GCAACCAGGTTCATACCAGCATGGTCAATTGACAGCTATGCAGTGTTAATGAATCAAATG
CTAAAGGTGCCAGGTCTAGGCAGCGGAGCGCCAATAACCTTCGTGATCAACCATGCAACG
TCAACAATATGGGTAGCAGACTGGACAAAAATGGGCAAGCCAAAGCCAAGCGACGAAGTG
ATCAGGAGAGTCGCAGAACGCACCGGCATAGACGCAAAGATCGAACTAGTGTCAGAAGAC
ATACAAGAGAAGTTGAATCTACTCATCGAAAACACACCCAGAGAAGGCTACCTACAAGAA
ACAAAAACCTCCGAACCACCGGAACAGAAACTACCGACTGTGGAGATGGATTTACTCGGG
TTTGACGCAGCATACAGCCATATGTTCAAGTCGTACATACCAATTCTAAACTACGAACGG
CTTGTAAGAAGTGCTGCATGGCCCAAGGTTGACACAGAAGACAAAGCTCAACAACAGGCG
TACTTTGTCGTGGAGAAAGAGGCTTTGAGGTTAGTTGGAGGTTGGTCAATAGGGATACTA
GACACAGCATGTAAGAACATGGCCTCGTCGAGTAGGAAGAACCTACTCGACAAAGGATAT
GATCTGAAGACCTTCGCAGTAAACTGGATGGAAAGGACAGACCTGTTTGGACAAGTGGAG
AGTGAATCAATGCCGGAGATAGATCTATCAGTGCCACTGACACACGAAGCAATTGAGAAA
CTACACAAG

>c2000_g1_i1
AAGTACTTGCAATCAATGTTATTACCTGATGGTCCACCAGTGGACATACCAGATGACAAG
ATCAGGAAGAGAGTTTTGCGGCAAGAGCCCATCACAGCAAACATATCAGCTGGGGTGGAC
CAAGACGCGGGCTCAGCAGTAGAGGGTTTCATATTCATATGGCCTAATCACCCATCACAA
TTGGTTGGAGTGTCATACAAGAAAAACAAAGAGGGTAAGTTTGTATTCGACAGACTTATA
GAAACAGCCCTAAAAATTGAAAAGGACTACGACTACGCTAGAAAAACCACACAGGGCATC
ACCATAAGATCAGCAACAATATCAACATCAAACGCGCCCCTTAGTGGGACGTTCAATGCC
GCGAGGATACAGGGAACGCTGACAGAAACTGGACTAACATCATACCAAGACATTATGGCT
CTAACGTCGAACCCGGGAGACAGACTCGGAAACGTACTGATGAGCGGAGGACTAAAGATA
AACATGATACCAGTCTCGTTTGGCAACGACTATGTAAGACTGGACGACGCAACACCAGCC
GCAGCAGGAACACCATTCACTGTGTCAGGGAACAAAATAGCGGACTCCACAGGCGACTTG
GACTACGTTGCGACATTCGGGACAGCATCCCTGGCCCTACCAACAGATTACATCAAGGTA
GGAGGTCTAAACTTTGACTGCGACAAAAACTACGAAATAAACGTAGAAATATCATCGAAT
GGCAACCCAGGCGCGAACTCAGGCACGGTGACCCTAAGGACGCAACTAGTTGACTTCTTT
GGGGGAGTGATACAAGAATTCGAGACAGAGCAATACATCGATACCAAAGTGAAATACCAC
CTAAGCACATCGATTAACGACAAACTATCGAGACCATGCAGCGCAGTTCAATTCGCGTTG
AAAAGCACGCTCACATACACAGCCACGGACCTGTACATAACCGCACGAGCAACAGCAAAA
GACGGCAAGTATCCGGGGCGAAACAACAACGTAGTAATAGTTGGATACACTGGCGCAACG
TTCGGCAACCAAATAGTTGTCAGTGGGACGTCAAACTTCCAGTTGATACCAAACCAACAA
CTGGCAAGAAATGTAACCACAGAGTACCCAAAGCCAGACAACTATGAAATGACATACGTC
AAACAGATACTTGCACATGCAGACGAACTCGGGATACGCTCTATAATGGAGTTAGAAAGA
TACAATGCAAACAGAAGCTACTATGACGAGCTAGCAAATCTGGACCAGCACACCATAGCA
GAGTCCTGGGGATTCGGTGATCTACTAAAAACCATTGGAAAAGTAGCGGTCCCATTAGCA
TCGACACTATTTCCAGCAGCAGCCCCGGCGATAAAAGAAGTCGGGAAGCTGGTGGGAATA
TCCGCAAGCGGCAGACCGGTGTACAGCGCCAGTGGAAGAGCAATATCAGGCTCA

>c2005_g1_i1
CCAGGATGCGGCAAATCTCAATGGATTGTAAATACTGCACAAACCGGAGATCTCATTTTG
ACTTCTACCCGCGAAGGAAGGGCTGAAATTGAACGTAAGTTTCAAAAGCAGGATAGCCCC
ATGGAAATAAGAGTCAGAACACTTCATTCCTTGTTGATTAATCGCAGGGTGACTGCACGC
AGAGTTTTTCTGGATGAGTGCCTTATGAATCACGCGGGTGAGGTTTACGCTGCACTGGCT
ATGGTTGGTGCCACTGAGGCTTTTCTCCTGGGTGATGAGAACCAG

>c2593_g1_i1
GAATTGTATTTTCGTAATTATGAAACTGAATATTGGGATTCTTATGTTGGACAGAAATTG
GTTTTACTTGATGATGCTTTTCAACGCAAAGATGTTGTTAATTCTCCTTCAAATGAATTT
ATGGAAAGTATTCGATTAATTAATACTGCTCCTTCACATGTCCATGGAGCTGGTGTCGAT
GATAAAGGAAAATATTTTGCATCAGACATTGTTTTATATACTACAAATTTGCATCATGAT
TTTCTTCGATTTATCAATTCAGTAAATTGTCCTGAGGCTGCTGCTAATCGTCTGAATGTA
AATGCTTTTCGTGTTCATACTCAACCCAATTTTGAA

>c3388_g1_i1
ATTGCAAGTGACAGTGTTTACGATATTACCCCTAAACAAATGGCCAAAGCTATGGCCCAG
AAAGGTACACAAGTCACATATGCAACATTATGGTGCCCCCCCCAATTACTCTGCCCGGAA
GGTGATTATGAAAACGATATCTACCACCTCCGTATAACCAAGAACCGTGCTATCTTTGAT
TTCAAAGATACAGCTTTCGCTTATGAACATGATCTAGAAGTTTGGCGCGCCTGG

>c3441_g1_i1
GGCCAGAAAGTGGACACGGCCTCTAGCCCCTGCCCGGACTTTATGGAGATGATTACAGCA
GCTAACTCAGCTCCGTGGAATGTTCCCATGGCCGATGTGGAGTCTAAGGCGAGAACCTAC
TTTCGAAGTTCGTTGGTTATTCTGTCATCCAACTCGAAGATGCCGGCGATCAAGTCCGTC
AACACCGCTGAGGCAGTTATGCGACGTATAGATATAGAAGTTGACGTGACC

>c3731_g1_i1
CATGGTGCAGAAGATGATCCTTTCCGTAAACTAATAGTTGACGGTTCACCAACTGATTTG
CCTGAAGGACCGCAATGTACTTTCTTAGGAAAGTATAGGTTCAAAACAAAACCAGCTGGT
GACAAATCTCTATCACATTGGAGATATAGTCCATTTTTCAAGCAATTTGAAGAACAGCTT
CAACCTGGTCCTTTGGACGGAAACGACCCAAGGATTAAAATTGAAGTTCCAAGAAATGGG
CTAGGAGAAAAGAGCTTGTTACTTATTCCGAATAGTGTAATGTGCTCTGAACTCCCTCCT
ATGGATAAAGAAGTTCTAGACAAATGTGTG

>c3893_g1_i1
CTATTGAGTAAATTGTATGATAAAGTAATTGCCCAAGGAGCCAGAAGAGCAGAACCACGT
ACTGAGCCCGTTGTTATACGAGTTTTTGGTAAAGCTGGTTGTGGTAAATCTGGTTTAGTT
TATTTGTTGGCCCAGGATTTATGTGCAATTGAAGGAATGGCTGAAAATTTTATGGATGAG
TTGTATTTTAGGAACCAAGTTCAAGAATTTTGGGATGGCTATAGTGGCCAAATGGTGACT
GTCATTGATGATTTTGGACAAGTTAGAGATTCCCTTGGTAAT

>c259_g1_i1
CAGTACATGTTCCTGGTCCGGCATGGCGAAGGCAACCGGATCGTCTGCAACGCCCCCTCC
CGTCGCACGCTGTTTCACGTCGGCACCTTTGTGAACGATGAGCTGGTGACGAATGAGGAC
GTGGACGTCCCGCACCCCAGGAGGCTCACGTTTAGCAGCGTCGCCGAGCTGGTCGACCAC
GTCTCACGTGTCGACATTCGCGACCTGCAAGGCGTCATCGTCTTCGCCCCCGGGAACAAG
CAGTACAAGATACTCAACGCCGAGTACCAGGACCTCTTCCGCGTGCGGGGCAACGAGCCT
AGCATCATGTACCGTTACCTGCAAGTGCGCATGGACAAATGCCAGGCCGACAAGCTCCGT
CACCTGTACCCACACATGTCGGACGCCTTTGAGGAGTACGAGAACGCCATATACAACATC
TCCCGGTCAATCTACGAAGACTACGTCGCACGCTTCGTTAGGGGGAACTGGCTCGAGATG
CCCGGCGCAGAGTACAAGGTTGCGCGGGACTGCCACTCCTGGCACACGCGCGACCCGGGC
GCCAATCGCGTGACCATGGACACCGTGATAGACAAGATGAACGAGCAGCGCCCCTCGATC
CTCAACGGGATGATCCGCTCCTACAAG

>c471_g1_i1
GTATCGGGCCTTGTCCTCGTCTGCGAGTTTGTAATAGTGCTCCAGTTCGGGTCCGCCCCT
GTCCTTCAGCTCGTTCCACCTGCGCCCGAGTTCTTGCATGACTTCGGTGGCCTTGGCGCC
TTCACCCAGGTCGTACTTGACGGTTTCGCGGTTCTCGCCACAGAAGAACAGATACCCAGA
CTTGCCCCGTTTAGGGGCGTTGGGATCTTTCTTTTTGCGGGGGCCGCACATCGTTCTGCC
CCGTCTCTGGTTAGCGGGGTCTGACCACTGCTGCTTGATATCGTCGATGCCGTCGCTCTC
CTCGATGAGGGAAAG

>c693_g1_i1
GAATTCCTAAAGGAGAGAAAAAGGAATGTTTTACACAAAAAAGGAATACCCAAGAACGAA
GAAACACCCATGGAATCAGTTTTACCAGACTATTACGAAACACTGTTCGGCAGAGATGAG
GTGATGCTCCCTGATGGCGACGAGGAGTATATACCGAGGTACTACCCTACCTTCACTTCA
TCGAAAGCTGATGCCCCACTGATGAATCAACTACTGTATCTGTATATTGAGAGAGAGAAT
GACGACGCAACCACACCGACGGGTAAGTTCATACTGGATATAAACGAGGCCATTGACAAT
GTCACATTTTGCAATGGAACATATGAAGGTATGCTAGAGAGATACACGAAGATGTGGGAT
ATCAGATACGGCTTGAATGGCAAACATAAACCAAAAACACCGGAAGAACTGGGTTACACA
CTAGAGGACATTGCAACATTGCTGGAAGTAACAATGCCGATAACACCACCAAAAGAA

>c768_g1_i1
AAAGACAAAATTCAACCCCAGATATCAAAGTTAGATGCAATTGAGAAACTTGAAAGACCA
GAAAATATTTCGGAGCTTAGGTCTCAACTTGGCTTATTTAACTATTACAGATGTTTTTAT
TTCAATTTTCATGATTTAATCGCCCCTTTGACTAAGCTATTAAAGAAAAACACAGAGTGG
AAATGGGGAGAAGAGCAAGAATTTGCTTGGTTATACTTAGTGGGACAAATTACTAAAAAG
GACAGTGAAATCGTTGTTCACATGGCTGATTTGGAGAAAGATTTTAATCTATTTGTGGAT
TCGTCGGAAAACGGTGTAGGGGCAATTTTATGTCAG

>c791_g1_i1
GAAGCGACGTTTCCTCTGTTGGGCCTGTTTCGCCAGCGCCGGTCCGTCGACGCAGAGTAT
GAGGCGTCTCCTCGGCCTCACCACCGCAAAAATATTCTCTATCTTTTCGCAGATGTCGTT
AAACACCGCGATATGCCCTTGCAACCCGCTAGGGCTCCTCGCGCCCCTGGCCTTGAAGAG
GAAGCGCGGGCCGGGCCGGGGGTCGCCGTACTTGTACACTTTTCTAGCAGAGTCGTGGAA
GAGGCCGTTCATGTCGATCATGAGACTGTCCACCTCGGGGTGGGCGTCTCCTAGCCTCTG
GCCTCTCTCCACCTTGTGGATGCAACCCCCGAATCGGTCGTTGAACCACCAAAAAAATCG
CTTGATCCCCAT

>c957_g1_i1
AGATGTTGTACTCATGAAAAGCAAAGATTACCCCACAATGGAGTTACTCCTGTACGCCAA
GATGGATGGGCAGCACAGACACCCAGCCAAACCAGAGCTAATTTCTATCAGTTAGAACAG
CTGGATAAGAGAGCTAAGAAGGCACTAATGCATCAACATGCTGATATTATTAGAACCCCT
CATTCTCAAGGTTCTACGTTTGCTGATGAGGCACGATTAATGATGTCAACATTTGATTCT
AATCTTCATCCTCAGAATATGAAGTCAGTTGGGAAAATTGTGATAGCTCTCTATTCATAT
TCAGCTAGAGAAAGCACAGACATGAGTTTTGAAAAAGGGAACAAACTAGAAATTTTAGAT
GACAGTGATGCTGACTGGTGGAAGGCAAGGAATCTTTTGAATGGCTTGGAAGGATATATA
CCAAGGAATTTCGTTGCT

>c1771_g1_i1
AGGAAAACGATCAGTGAGAGTTTCGGGTTCGGCGGCTTGCCTTCCATGACTTGGAAGAGG
GAGCGCGTCATTGCAGAGGACAGGGAGGCCGCGGCCAGGGGCGATTTCCGGTCGGTCCCG
GGTTACCAGGCCGGTCCCCTCCCCCGCCCCCCCGTCTCGCGGGGCGGGGTGGATATTAGG
TACAGTGCGCCCGGTGGTGGGGGAGCGGATGCTTCCCGCAGGTCACTAATGTATGGGGAC
ATGGCCCGAGCAGACTATGGTAAGAGCACTGATTCGGCATCTACCGATTCCGCTTCGGGT
AACTACAAGGACGCAGTGTACGAATCCATGCGCAACTCCGAGTACCCGGACGCCACCGCC
ATGGTCCCCGTAGGCGACATGACTGCGGTAAACGCCCTCGGTGAGGACACGCAGCCCATC
GTGTACGATCGCTACATTTACGCGAACAGGAGCAACCGCCTGCGCTCTCAGGGCGACCCT
TTCCGGGGTGACCTGCCAATCGCGCCACATCCCGGCGACTGGTTCCGGCCCTCGGCCCAA
CCTAGCATCGACCTTCAAGCGGGCGCCATATCCCACCTGGTGGACCCTGGCACTTCGCAA
GCCTTGGCAGAACTGATG

>c2287_g1_i1
GCGGCAAAGGGCGGGTACGCCGATATTGTCGAAATGTGCGCGGAGTGGGGAGCGGACGCT
TTCGACTGGGCCATAAACTGCGCGGCGGAGGGCGGGCACGCCGGTATTGTCGAAATGTGT
GCGAGGTGGGGGGCGAGGGACTTCAACCAGGTCATGGCGCACGCTGCGAGAGGCGGACAT
GCTGACATTGTCGAAATGTGCGAGCAGTGGCGGGCACACGACTTCGGATCCGCCATGGTC
CACGCGGCGAAGGGTGGGCACCTTGGTGTCTTTAAAATGTGTGCACAGCGGCAGCGACGG
TGGAGAGCAGCGGACCTCTACGGCGCCGCGTACTACGCGGGGTCCAGCGGCCACGCCGAG
ATTCTTAGGATGTGTAAAAGGTGGGGTGTGGACAATTTTCGTCAGGTCATGTTGAACGCG
GCAGAGAACGGGCACGCCGGAATTGTCAAAATGTGCGAGCGCTGGGGTGTGGTGGACCGC
GACAAGGCCATGGCGAGGGCGGCAGAGGGTGGCCACGCCGACATCGTAAAGTTGTGCAAA
GGGTGGGGAGAGGGCGACCTTGACCTGGCCATGGCGAACGCAGCGTCCGGCGGCCACACT
GGTATCGTGAGGATGTGTAAGAGGTGGGGTGCGAGGAGCTTCGGCCGGGCCGCGGCGGCC
GCAGCGAAGAATGGGCACACTGAGGTTGCCAAGCTGTGCGAAGAGTGGGGGTTGGGCCGT
GTAGAACACGGGGTGCGCCGGGCGTGGTGGTCGTGACGGGGAACGGCGGAGAATGGGCAC
ATCGGCACCGTCGAA

>c3736_g1_i1
TTCCCCCGTGTCGACCGCACGTACTCTGACCCCCCCGTCCCGATGCAAACCATTGGCCTA
ATCTCGTTCACGCCGGCCAGGGGGGCGACGCCCAACGGCAGGGGCATATACGGATGGGCC
AAACTTAGGGGTAACTACGCCACCGAAATGGAGGCTAACCAACGGGCCGAGTACCTGATT
CGCAACGCGGACTCTTACCACCAAATCTATCACACCCACGTCGGGCGTCCTTTCCCGGTC
ACCGCCTCACCCGGGTTCTCCGCCGAGACCGAGGAGGTCGAGGTCCGTCGAGAGATGGCG
ACGGACATCTCGGGCCACGTCAAGAAGCAAAAGGACGAAGAACAAAAGACGGCCCGCGAG
ATTAGGGAGCGCGAACAGGCGATGATCGCCGAATCCAAGAAGGCCCGCGAGGGGGCCGCC
GCCGACCCGTACGACTTGTACATCACCCTCTCTGTGAAAAAGGCCCAGTTGTGCTGGATG
TTCTTCGAGCACCTAGCGAAATTGGAAGAGATCCGCGGTATCATTATAGACACCCGTAGC
GAGTTGGAGAGGTTAGATAAGGAACACCCAAACTTCCAAAAGGAGTACTTTGAAAAGTAC
ATGGAGGCCCGCAGGAGCGCCGGGTTGGAAGACGACCAGTCCACT

>c4052_g1_i1
AGACTTAAGGCCTTCGTGATAAACCTCGACTCCCGCGCGGACCGCTGGGAACGCTTCGTT
GGCCGCCCCGGGCCCGGTTCTATCGCCTACGAGCGCTTCCCGGCGGTGGACGGGAGCAGA
CTCAGACCGGCGCTCCAACTCTTGCGGATTTTCGACGGCAACGATTACAATATGCGCAGG
GGTATGGTCGGCTGCGCCATGTCCCACCTCAAGCTCTACACGCAACTCTTGACGGACGAT
GAGGCGGACGCCTACTTGTTGATGGAAGACGACATTGAGTTCGTCCCGGGCTTCGAGGAG
AAGCTGCTGTATTGTGCTAGCGAGTTGCATAAAACCGAGTGGGACATCTTTTACCTTGGG
CACCACCTCTGGGAGCAATACATTGACGATAAGGTCTACAGCAAAACGCTCTGGCCCAGG
CTGGAGAAGCTCGGCCGGACAGAGTCGCTACGGAGGTCCATGGGCGGTACGGCCGCTTAT
ATGATCAGTAAACGGGGTGCCGAAGGGCTGCTCGACTACATAGACCGGACCGGGATGACC
AACGCCATCGACACCATGCAGCAAAAGTCAGCCGACACTTTGAACGTCTACTATGTTTAT
CCACACCTCGTCTACTCGGAGTGTTTCCGCGGCGGCGGCGGGTGCGATACGGACGTCCAG
TTTAACTACGACTCCCTC

>c4062_g1_i1
GCGCGCCGCGGCCACATTGATATTGTCAGGCTGTGCAAGGAGCGGGGGGCGACGCGCTTT
GACCGCGCTGCTCTGCGTGCGGCAAAGGGCGGCCACACCGGGATCGTCAGGTTATGCAAG
GAATGGGGGGTCAATGTTGACCACATCCTCGAGTATGCGGCGCTCTACGGCCGCACTGGG
ATCGTCAGAATGTGCAAAGAGTGGGGGACAACGGACTTTAACTGGGCCATGGCTCACGCG
GCAAAGGGTGGGTACACCGAAATTGTCGAGTTATGCAAGGAGTGGGGGGCCTCTGCATAC
AGTCGGGCCATGGTGTTCGCAGCGGGGAGCGGGCGTGCCGACATTGTCAGGTTATGTAAA
GACTGGGGCGCCACGGGCTTTGACGAGGCTATGGAGTGGGCGGCGGGCGGCGGCTACCCC
GAGATCGTCAGGGCGTGCAAAGAGTGGGGAGCGACAGACTTCGACACCGCCATGGAGAGC
GCGGCGTGGAACGGACACGCCAAGATTGTCAAGATGTGCAAGGAGTGGGGGGCCACAAGT
TTTGATGGCGCCATGATGAATGCGGCGGCGAGCGGATACACCGAGATTGTAAGGCTGTGC
AAGGCGTGGGGGGCAATCTTCGTCGGTCGGGCCCTGAGGCGCGCCGCGGCACACGGCCAG
GTTGAAGTTGTGAGAATGTGCGGGGAGTGGGGTGCGGAGGGCCTCGGCGGTAGGGTGCTC
GATTCCGCCATGATTGACGCAGCACAAGCCGGCTACGCTGAGATCGTGGAGATGTGCAAG
GGATGGGGGGCGACGGACTTTAACTGCGCCATGGTGTACGCGGCTAGGGGTGGCCACGTC
GGGATCGCCAGGCTCTGTAAGGAGTGGGGTGCGACGGACTTTAATGGCGCCATGAGAGCC
GCGGTATTCCGCGGTCACACCGAGGTCGCCGAGCTGTGCAAGGAGTGGGGTGCG

>c4062_g1_i2
GCCGCGCGCCGCGGCCACATTGATATTGTCAGGCTGTGCAAGGAGCGGGGGGCGACGCGC
TTTGACCGCGCTGCTCTGCGTGCGGCAAAGGGCGGCCACACCGGGATCGTCAGGTTATGC
AAGGAATGGGGGGTCAATGTTGACCACATCCTCGAGTATGCGGCGCTCTACGGCCGCACT
GGGATCGTCAGAATGTGCAAAGAGTGGGGGACAACGGACTTTAACTGGGCCATGGCTCAC
GCGGCAAAGGGTGGGTACACCGAAATTGTCGAGTTATGCAAGGAGTGGGGGGCCTCTGCA
TACAGTCGGGCCATGGTGTTCGCAGCGGGGAGCGGGCGTGCCGACATTGTCAGGTTATGT
AAAGACTGGGGCGCCACGGGCTTTGACGAGGCTATGGAGTGGGCGGCGGGCGGCGGCTAC
CCCGAGATCGTCAGGGCGTGCAAAGAGTGGGGAGCGACAGACTTCGACACCGCCATGGAG
AGCGCGGCGTGGAACGGACACGCCAAGATTGTCAAGATGTGCAAGGAGTGGGGGGCCACA
AGTTTTGATGGCGCCATGATGAATGCGGCGGCGAGCGGATACACCGAGATTGTAAGGCTG
TGCAAGGCGTGGGGGGCAATCTTCGTCGGTCGGGCCCTGAGGCGCGCCGCGGCACACGGC
CAGGTTGAAGTTGTG

>c4187_g1_i1
GACCCGTTCTCGAACAAGCGGTTTCTCCTGGGGGATTTCACCGTTACGCACAATACGGGT
AAAACTTGCTCCGCTGTCGGTGCGGTCGAGCAAATCCGCACCGAGGGAGGCGGGTTCCGC
GGCGCCTTGTACCTGGCCAAGGGTGACGCCCTCATCCACAACTTCATCAACGAGTTGATC
TTCAAGTGTACCGACGGGCGCTACATCCCCGAAGGTTACGACCAGATCACAGAATTGGAA
AAGGTGCACCGGAAGAAGAAGGCCATCAGTGACTTTTACACCCTGGGCACGTTCGAGACT
TTCGCAAAGCAGATTCACCGCACGGGCGACGAGGAGCTGCGGAGGAGGTTTGATAATTAC
GTAATCATCATTGACGAAGTCCACAACCTGCGCATCCAGGAAAAGGGGAGAGGCTTGGAT
GTCTACCGGCAGTTCTTCCGCTTCCTGCACACGATCAAGGGTTGTAAGATTTTGCTCATG
TCTGGCACCCCGATGAAAGATAGCGTAGACGAGATTGCTTCGGTCATGAACCTGATCCTC
CCCAGTGACGAA

>c4406_g1_i1
AACGTACTACTGGACCTGGACCAAACGATCATCTCCGCCGAGGCGAACGAAGAGTACGAC
CCGGTCAAGTATGGGCGTAAGGCTGAAAAATTCACTTACTGGGACATGGACGGTTATTAC
ATTGTGTTTGAGCGCCCTGGTCTGCAAGAGTTCCTAGACTTCCTTTTTGACCATTTCAAC
GTGTCCGTGTGGACCGCGGCTAGTAAGGACTACGCTCTCTTTATCATCGAGAAGGTACTT
CTCAGGGGTGAAAAGGGCCGACAGGTGGACTGGGTCTTTTTT

>c4436_g1_i1
GACAATGTCAGCGTGGCCGTACATTGCGGCGAAATACATGGCGCTGTCGAACGTCGTCGC
CCCCCACCCCTTGCACAGCTTGACGATCTCGGTGTGGCCGTTGGCCGCTGCATTGTCCAT
GGCCGATTTAAAGCCTATCGCCCCCCACTTTCTGCACATCTTGACGATGTCAGTGTGGCC
GCTTCCCGCCGCGTACTCCATGGCCTCGTTAAAGTCCGTCGCGCCCCACCCCTTGCACAT
CTCCATGATCCCAACGTGGCCACCCTCCGCCGCGTGCGCCATGGCCCGGTCAATGTCACC
GTCGCCCCACTCTTTGCACATTTTGACAATCTCGGCGTGGCCGTTCTCCGCCGCCTGGTA
CATTGCTTCGTCGGTGCACTGCCCCCACTCCCTGAGCAGCCCGACAATCTCGGCGTGGCC
GCCCTTTGCCGCCTCCCACATGGGCAACCAGAAATCCGTCGCACC

>c4515_g1_i1
AAACATGTGAGGAGCGGGATACAAACGAACCCGCGCTACGAACGGTTCAACCAGACCCAC
TTCACTGCGGGCGACGAGGAGCAGTTCCAGCAGTACCGCGACCCGACTAATGGGGATGTA
TACACCCCCGACGTTTCTCTGACAGACAACTTGTTCGGCGAGAGGCCGTTCAAAGCCTGG
GATAAGTACAAGGATCTCCAACCAGACGCCATCATCAACACGTTTAGGTACATCTTCCAC
AAGTTCAAGAAGGGGGTGTTCGTCAAGATTAAGAGGAACCAGCTGCGCGTGTTTCTCCCG
TTCTCGAAGGCGGGTTTCATAAACGAGTGGGGCCATAAGATCCGGGTCGACGGGGTCAAG
TACGGCAACCTGACAAATTTCATCCGCTACATCTCCGAGTCGGAGGGGCGCCGATTCAAT
CCACGCTCGGTCAACAACAATGTCAACGAGTGGTATGGTAATAACTGCCTGGTCCGCTAC
GAACAACCCCTGTCGGAAGGCGACTCCAATGTGGGGGGCCTCAAAAATATGTTGGAAGAG
CTGTGTGAAAACCGCCGGGTCCCGGACATTGAGTTTTTCGTCAACCGCAGGGACTTCCCC
ATCCTTACGCGCGATGGCACTGAGGCGTATAACAACATTTGGGGGAAGGCGCAGCGGCCC
CTAGTCTCACATTCTTACGAGAATTACGCACCGATTTTGAGCATGTGCAAGACTGACCGG
TACGCCGATGTGTTAATGCCAACCTGGGAAGACTGGGCTAGGATACAGAGCCACGACGGG
AAACTGTTCCCGCGCAACTGCCGAGACTACTCCTCCGAGAGCTTCGAGACCCCGTGGGAC
CAGAGGAAACCCACCGCTGTGTTTAGAGGCGGCACGACGGGGTGTGGTGTGACGATCGAG
ACGAACCCCCGGCTGAAACTCGCCTACCTCTCCGCCACCGCCGCGGCGGACGAAAACGGC
GTCCCCTACTTGGATGCTGGAATCACCAATTGGAACCTCCGACCGCGCAAGCTGCAAGGC
GAAAAATACCTACGCACAATAGACATAGGAGGGTTGCCGTTTGGCCTTGTCTCCCGTCTG
TCGGCCGAGGAGCAGTCCAAGTACAAGTACATTGTGAATGTGGACGGGCACGTTGCCGCC
TATAGGCTGTCTCTCGAACTGAGCATGGGGTCGGTCGTCCTTCTCGTCGACTCACCTTGG
AGTGTTTGGTATAGAAATATGTTGACACCATATACCCACTACGTCCCGGTGCGCGCAGAC
CTCTCCAATCTGATCGATCAGATTAAATGGTGTAGGGAGAACGATGGTCGGTGTAAACTC
ATCGCCGCGAACGCCCGCGATTTCTTCGACACCTACTTGCAAAAGAAGGGGGTGCTGGAT
TACATGCAAAGGATCCTGGTGGGCCTGAAAGAGGCGACCGGGGTGTACCTATATAACGCC
CTGTCCCCCCGGGACGCCATGATCGAGGAAGAATACAAGTGGCTGGCGGACCGCCCATAC
CCCGAGGCGGGTGAGCGTCTGGGGGACATCACCACCGTCCCGGACATGGGACGTTCTCTA
GGCCTCCTTCAGGGTCTGGAGTGGGTGATCAGGAAGGTGATCAAAGAAGGGGAGTTCGAA
AAGATCGCAAAGGACAACGGGGTCTCGGGTGACCGGGGCCAGATCCGCGGGTTCGAACTG
GCTGGCTTCCGTTTGGTCGTAAAGACCACTCATGACGCCCAAATGGTCCCTGAATACATA
CACGAGGCTTACACTGGTGTCGGCGCCATCAACCGGCTCTGTGGAATGGTCCCGAACTTT
GCCTACATCTTTGGCTTGTACCGTAAAGGTGACACGTACAATGTGATCGCCGAGCGTGTA
GACGGGGAGACGCTTCATGATTACATTGGGAGCACCCGCTTCTCGTTTCACCAGTTTCTC
TTCATAATGATGCAAGTCTGCTTGGCCCTCGGGGTGGCGCAGGGCGTTTGCGGTCTGGTC
CACCACGACCTGACGCCACACAATATCGTGCTAAGACGTCTAGATCAGCCCGCGACGTTT
GATTATGTCCTGGCGTACGACCGGATCATCCGGCTGCGCACGTCCACCATCCCGGTGATC
ATAAACTGCGGCAAGTCCCATGTGATCTGCGACGGGGCGCACCATGGTCTCACCCGCATC
TTCAACGTGAGCACGGTCCAGGATGTCCTGACGCTTCTGATAAAATCGGTAGAACAAGTG
TCCATTTTCCAAAGGCTCCCCCAGAACGATTTTCATGATTTACTGCACCTGGCCGGTTTC
GTGTCGGGGACGCGTTACAGGAGGGACCCGTTCGGCAGCGCCAAGGCACTGAAAGAGTTC
ATCAGACGCGCCGGGATATACTCCGCTTTGAACTTGGAGCCAAAGTACGAGTTGGAGGAC
AAGGGGCCCTACGATCTGGTCAAGTACATCACATCGATGAGTAGAAACTTTGAATTGGGA
AAGGTGACCAAGTACCGGCCGTCCATGGGCGGGGGCAACAGCCGGCAGGTCTTCGAGTAC
GTGTTTTCTAGAGACCTGCAAGGGCGCCTAAGGTCGTACGAGAACGTCTTTACGCGCCTG
AACCACTGTGCGTTGCCGCAGCCCAAGAGTCTCTTGTCCGTCTACTATGTGGCGCAGGCC
CTGGAAGCCAACCTCACTGCCCACCGGGAGGCCATGATGTCTTTTCTGGGACGCGAGGGT
GTCGACGCCACAAAGTACGAACAAATGTACGACGAAACGATGCGAATCCTTTACAAGATT
TACACCGAGAAGATCGCCACTGCTGCGGGGGACATTAGGTATGTCATTCCCAAGGGATCG
GACGCCACACCGGAAGAGCTCTACACGGAGGAGGTTCTCCTGTCTCCCGGCGACGTGTTG
GACCTGATCGAGTCTCCGACGTGTAGTCGCGCCGCCGACCCATCAATATACAAGGAGGTG
ATTGAGGCTGTCCTATTGAACAGGGGAGTTTACCAGCTCAGGGACGGGGACCGCGAGCGT
CTCCTGGAGAGCTTTGGGACGCTACTGCGCGCT

>c4561_g1_i1
ATGAGCGGACTTCTCTTCCTCACTTCGGATGACTTTCACGTCGAACACGGCCGAAGAGGG
CCTATTCTATGCACGGGTATTCCGGGTGTCTCTCTCATCCTCTTCTACTCGATGCAGTGC
GATCATTGCCAGTCTCTGATCCCGATATACAAGACCCTCCCCGAGTCGATAGGAGGGTGC
CAGTTTGGGATGATCAACGTCAGCCAAAACAAAGAGTGCGTGATGATGTCCCGAGACACG
ATTGCGCCCATCAAGTTTGTCCCGTACATTGTTCTCTACACTGACGGGAAGCCTTACATG
CGTTACAACGGCCCGCACGACCCGGGTGAGATCGGCAGATTCATCATTGAAGCCGCACAG
AGGGTCCGGGAGGACCAGGGCCCCGACAGTAATGACGAGGGGAAACAGAAGCCGCCCTCT
GGGATCCCGGCCTATACGACTGGACACCCGTTGTGCGGCCCGCCCGGGAGCAAGGTTTGT
TACCTCAACTTTGACGACGCATACGCTGGA

>c4594_g1_i1
GACTGGGCCATGGTGTCGGCGGTGTGGAACGGCCACACGAAGATCGTGAAAATGTGCAAA
GGGTGGGGGGCCACACGCCTCAACTGGGCCATGAGTGAGGCGGCGTACTCTGGCCATATC
GAGATTGTCAAAATGTGCAGAGAGTGGGGTGCGGACGACCCGCACGAAGTTTTAGCGGGC
GCGGCGATGAGGGGGTGCACCGAGATGTTGAAAATGTGTAAAGAGTGGGGGGTGACGGAT
TTCGGATGGGCCATGAACTCGGCGGCAGAGCATGGCCATGTGGAGGTCCTCAGGCTGTGC
AAAGAGTGGGGGGCGGCGTGTTTCAATAGTGCCGCCGAGTCTGCGGCGAGGGGAGGTCAC
ATCGAGGTCCTGAGAATATGCAAGGGATGGGGTGCGAGCGGCTTTGACAGAGCCATGTGC
CTCGCGGCGGAGCGCGGCCACGCCGAAATTGTAAAAGTGTGTAAGGAATGGGGAGCAGCG
GACTTTGACAAGGCCATGATAGGCGCGGCGGAGGAGGGGCACATTGAGATTGTAAAA

>c4796_g1_i1
AACAGAGGGCTGGTGAGGGCGGCACGCGCGGGTTGCGTCGACGACCTCAAATTCTACAAG
GAGGAGGGCGCGACAGATTTCGACGATGCAATGGAATGCGCGGCCGCCGAAGGCCGCACT
GAAGCCGTCAAACTATGCAAAGAGTGGGGAGCCACGAACCTAGGGACCGCCGCGTTGGGA
GCGGTGTCCGCCGGCCGTCTCGACGCTGTCCGATTGTTCAAAGAATGGGGGGTACTTGAC
CTGGAGGAGGCCATGTGCCAGGCTTCGTGCGCCGGCCGCGCCACCGTCGTCGAGGCCTGT
AAAGAGTGGGGGGCAAAAGATTTCGACCAGGCCTTGGTGTGCGCAGCGCAGCGCGGGCAC
ATTGAAGTCGCTAGGCTGCTCAAAGATTGGGGAGCAACGAACCTCAACAAGGCCATGGAG
CTGGCGGCGGAGAGCGGGCATGCCGGGATGGTCGAGGCGTGCAAAGAATGGGGCGCCACA
AACTTTAACTCGGCGATGTCTGCCGCGGCATTCCGCGGTCACACCAAGATCCTGAAAATG
TGCAGGGAGTGGGGGGCGACGGACACCGATACTGCACTGGTACAAGCAGTATACGGGGGG
TACATCGAGATCATGAAGCTTCTCAAAGAGTGGGGGGTGACGAGTCTCGGCCTCGACCGG
GCGCTGGGCGAAGCGGCGCAAATGGCCAAGAGCGAAGTCGTCGAGCTACTCAAAGGGTGG
GGGGCGGTGAACCACGAAAAAGCAATGAACGACGCGGTGAAGAGAGGCGACATCGAGGCC
GTCAAGCTGTGTAAAGAGCGTGGCGCGTGGAACTTCGGTTGGGCCATGAGGACGGCGGCG
TGCGAAGGCCACACTGAGATCGTGGGGATGTGTAAAGAGTGGGGG

>c4847_g1_i1
CTCTACTTCATCAAAAGCTTCGCGGATGATCGCGAGGAAGCGATGGTACACACTGCGCAT
GAAATCAGCGGTCAAGCCAGACATGATTACCTTCCCGCTGTGGAACACGAGAAAAGTGTT
GTAACGGTCAGCTTTAAGTTTCACGTCTCGTTCCTTGGGTGTGAGGAGGTTCAGGTACTC
TTGATAAGTCGTCCACGCCTCTCTCCACTCACCGCGGTCGCAGTACATCCTCTTGGTCTC
CATGGTAGTGATGTCGTCCGTGAGAGGCACCTTGATGTTGACGCCCGTGTAGCCAAACGA
GGTCTCGAGTAGACAAAAGAGCTCCTCCCGTGTGGACATGTATTCGTTCAGCTTTTCCCG
ATCCACGATGAAACCGAGGGAGAAGTCAATGTTGCGCATCGAGGGGATCAAAAGGACCTC
TAAACTCTCACCCCGTGTAAAGGTGTACATGTCGGTCCGCTCGCTCATGTACTCCCAAAC
GTATTTGACGCACAGTTCGGCGTGCTCCCAAGTCTTGCAGCCGGTCATCTGGAAAGTCCC
GTTACGGCACACCTTGAAGTTAATCGGTTTGTCCAGCACGATCACGACGGTGATAGAGTT
GCGGAACCACTTTCTCTTCCTCCCCGACCCGGGGTTCCCCGGTTTGAGCTCCACCCCCCG
GATCTCATCCTTGTATTTGACAGTGACGAC

>c4869_g1_i1
TTGCTGAACCTCAAAGAAGACGAGGAGGGTAGAAAGTATGTGTTTAAAGTATCGCGGTAT
ATCGACCACCTGATCCAACACGAGAGTGTCGTGGCGGGGGGCCTGAACGAAATGGCCCCT
TACTGCCCCCACTTTTGCAAGTCTGTAGGGAGCATCGTGTGTAGTGTAAACGCCTCGGGG
AGGAAGCAAGACAATCCCTTTGACGCGGCTGCGAAGCGCCGCATAGAAAAAGAGGTACTC
CTCTATGAGTTCATTGATGAGAGCTCAAAGTTTTACAATTACATCCGGGCGGTGGACAAG
GTGCCGGAGGACATCTTATACTCGACGGTCAAGCAGGTGCTATTAGCCGTGGCCGTCGCC
CAGAAGAAGAAGAAATTCACACATTACGATCTCCACTCCTTCAACGTGATGATGCGCAAA
TGCAACAAGGATGTCGTGTTCCTGTACGTCCTGGACAAGGATCACCAGTTTGCCGTCCCC
ACCCTCGGGCACTACCCCGTCATCATCGACTTTGGTTTCTCGTACATTTCGGACATGGAG
GACAACCCGTTGTGGGCGGGCCTTGCGCACACGGACATTGGTTTCACGAGCGACAGGTTC
GATTGGGTGGCGGACCCTAAACTTTTCTTAGTGACAGTGTCGAAAGAGATCAAGGGGAAA
CGAGGCGGCGAGCGGTCCCACAAACTGAGGCGTGTGACGAAGAACCTGTTCGGCCCGTTG
GACATTAACTGGTTCTCCGGGTGGGACGAAGGCGGGGGCCGGAGTGCCGCAGATCACGTC
GCCGACCTCCTCAGGGACCACAACCCGGGCTCCCAACTGTTCAGGGATTACGAGCATTAC
TGTGTAGACCTGATCCAGTCCATGATCGTGTTGCCCCTCAAGAGGCGGAGCTACTCTAAT
GTCCAGAAGCCTTTCTCCGTCTTTGTGAAGGAGTGGCTCAAACTCGAGAACCAGATCTCG
TCCCCCTTTTATAACCTTTACATACTGAAGGGAGTGGTCGACGCCGCCAGGCGCGTGCGG
GCGGAGTACGTGCCACAGGACGGCAGGGTGGTGGACGCTGTCCGGGCCTTCCGCCGGCGC
GTCCAAGACCGCGTCGACGAGGTGGCCAAGTTTTGTAGGCTAAACTCGATGGACTACGAG
AAGATGCTATGCTCGCTGTTAGTGCTCTCGAAATGTATAGAGGGCATCTTGTACGATGCA
GTCTCCGCCAGGGCGGCCGACAAGGACCGCGAGTACGGGCGGCTGCCACTCCATTCCATA
GAGCAAGTCTACTCTGTGGTCGAGGCCAACATCCCAGATAGGTACACTTTTAACAAAAAC
ACAACCGTGTTTGTGTTA

>c4961_g1_i1
TATGGCTTTGAAATCGTGTTGGGTTTGTGCATAATATTCATCGCCGTATACGCTCTCTGG
AGGAAGATTACAGGCGGGAGAGGCACGTGGTCCAGGTACCTCGTCGTCCGTGAGACTCCC
CCCGCTGGTCGTCGCCCTCCCCGGGAGAGCAAGGGGGAGGTGGAGTGCCGCCGCGCCCTG
GAGCGCATGTTTGGGGAGCCGTTCCCCAAGGTGCGGCCAGACTTTCTGCGCAACCCAGTC
ACGGGGGGCAGTTCTAACCTGGAGCTGGACTGCTACAACCCGGATCTGGGGATAGCCGTT
GAGTACAATGGCATCCAGCATTACGAGTACGTCCCCTATTTTCACAGAAACAAGGAGGCT
TTCCTGAACCAAAAGTACAGGGACGAGATGAAGAGGCAAAAATGCAGGGAGAACGGGGTG
ACCCTGATCGAGGTGCCATATACGGTGAGGGTGGAGGACATTGAGGGCTTCATCAGAAGA
GAGTTA

>c5049_g1_i1
TCCCACGTGAGGTTGGTGATGAAGTATGGCACGCGGGACTCGCATCCCGAGGACCCCGAC
GTCTGGGGGCCGGCGTTCTGGTACACCCTACACAACGGGGCGGCTCACTACCCATACAAG
GCCTCCCCTCTCTGTGCACAGCACATGAAGAACTACATACTTGGTATGCCAGTGATGATA
CCCTGCGAACAGTGCAGGGACCACGCCAGCGCACATATCGAGGCAAACTGGCATCGGCTG
GACGAGATAGTCAGTGGGAGGCGGAACCTGTTTGCCTTTTTTGTATCGTTTCACAACTAC
GTCAATAGGCGTTACAACAAACCTGAGATGAGTACCGAGGACGCGTATGCGCTTTACACC
GGGGGAAACCCGATGAGGTTAACCTAC

>c5126_g2_i1
ATGGAGCAGGCGGCGATGAACGGGCATGTCGGGATCGTCAAGTTGTGTAGAGAGTGGGGG
GCGACGGGCCTCGACTTCGCCATGGCGTATGCATCGGGAGGTGGGTACATTGATATCGTA
AAGCTGTGTGAGGGTTGGGGTGCGAGGGGTTTCGACTTGGCTCTGCCGTCTGCGGCGCGG
GGTGGTCATGCTGGGATTGTGAAGCTGCTTGTGGGTTGGGGGGCGACGAACATTGACTAC
GCCATGGTGCTGGCGGCGGGCAGCGGCCACACTGAGATCGTCAAGATGTGTAAGGAGTGG
GGGGCAACGGACTTTGACAGCGCCATGGCGAGCGCGGCATGCGGCGGCCATGTCGAGATT
GTGAAG

>c5416_g1_i1
AAAGTCGCCCCGTCCCTCTCCGAGTTGCAAGAGCGAGGCGGCTACGTTCCGAGAAGGGAG
CTGCGTGACATCAACCAGACTATACAAAGCGAACAGCAGGACGACGACGCAAAGAGAGAA
TTATTATTCAAGTTTGAGCTGCTCCGCAAGTCGTACCCCAACGGCTCCATCCCGGAATAC
AGCGTCCACACCGACCTGCGTACCCTAAACAAGTCTTATGAGAGCAGCCTGAGGAGACTG
TCGTTAGACTCCTCAGTTGAGAACTACAAGATGTACCTTATCTACGGCTTTATGGCCTGC
GAATTCGTGTTTGGCAACTTTCTCGGTTTCGACATGGAGGGTTTCACACAACAACAGGTC
ATGTCCATGAACTCGTACGAGAAGCTCCTAATAGAGTTAGGTGAGAAAAACTATGTCCCA
CCCGGGCGTAACTGGCCTGTCGAGCTGCGCTTACTCTTCATGATCATCATGAATGCCGCT
TTTTTCGTCATCTCCAAGATGATTGCGAGGAAGACGGGGGTGAATCTGATAGGGATGGTC
GGTAAC

>c5442_g1_i1
TGGGTCCGGGAGCGTGTGAAACGCATCTACATTTCGCCCGCGGGCGACAGCGACATTAGT
CCGTACGTCTGGCGCGAGGGGAGGGTGCGCGAGGAGGGAGGCACCACTTGGTACCCTGCT
AACGAAAGGTTCCTGGACCTAATCCGGAACGGCGATCCTCTCACACAGGACGGCGATGTG
CTATCTGTCCCGACCCAGACGGGACAAATCATGAGCGTAAAGGTGGCGTACGACATGAAC
CGCGGTCTCGTCATTAGGGACGAAGCGCTGCATAGAGAGGAGATGGAACACCTGGCCGAG
TCTCGCCTCACTCGCACTGGTAAAGTAGCGAAGATTATGGCGGGCCCGGTCACCACGAGG
ATGAAGAATGAGGGGATCAGCTCACTTTCGGCCGCGCTACATGAAGCGGTGGTAGGCACC
GGAGGCCACAACAGGGACGCGACGGCGTTCGGGGGGCTGTACCAGTGCGACGCCGGCTAC
GTGTCGGGAGTGATTGAGCTCATGGCCACCTCGTCCGGTGACGCGATGGAGTTTGCGACC
AGGCTGGCCGAAGTGGTCGTATTCTTAAGGCCACCGCTGCAGTCCGCAAATGTCAAGGTT
TTCGCCGGACGCTTGCACGCGGGTTACTACTCCCCAGAGGCTCTGTCCGATTTGGCGTAT
GACGAAAAGCTACCCGAGGTGTTTGACGACCCGGCTGTCACAGAGGAGCAGCGCGCCAAG
GTGATGCGTGTGATCCAGCGGGAGATCAACATGTTTGTCGACGAATTTGGAGACCTGATC
CTGAGGTCGCAGAGCCCGACTGAACGCACGCCGACCCGCCCGAGGCCACCACACAGCACC
ATTCGGGCCCCGCGCCCGCGGGAGTGGAAGAGCGCCTGTGTGAATAAGGGTGACGTCAAG
GACGTCCCTGACGCCCAGGTCATCTACTACGAGGAGGACGGGGCCACCTATTGCCTCACC
ATCCCCGAGATTGCTAAACAGATCGTAAACGGTGAGACGCCTAGGAACCCATACACGGGG
AGGCCCCTTTCGGAGGCCTTTGTCGACGAATTT

>c5442_g2_i1
GAGTTTGCGACCAAACTGGCCGAAGTGGTCGTATTCTTGAGACCACCGCTACAATCCGCA
GGCGTCGGGGCCTTTGCCGAACGCTTGCACGCGGGCTACTACTCCCCTGAGGCCCTATCC
GGTTTGACGTATGATGAGAAGCTGCCCGAGGTGTTTGACGACCCGATTGTCACGGAGAAG
CGGCGTGCCAAGGTGCTGCGTATGGTCCAGCGGGAGATCGACATGTTTGCCGACGAATTC
GCCGGCCTGGTCCTGAGGCCGCGAGGGTCAACCGGGCGTGTACCTGCCCCAGAGTGGGAG
AGCACCGCCTGGGCCCCGCGTCCGGAGCGGGAGAGCACCTGTGTGGACAAGGGTGACGTC
GGGGACGCCCCCGGCGCCCAGGTGATCTATTACGAGGAGGACGGGACCACCTACTGCCTC
ACCGTTTCCGAGATTGCTAAACAGGTCGTGAATGGCGAGACGCCTAGGAACCCATACACG
GGGAGGCCCCTTTCGGAGGCCTTTGTCGATGAATTTTGGGAGGCGTATTCC

>c5588_g1_i1
ATGGCAACAGGAAGCATATCTCTGGATTCAGCGATCAGATCTTCGTGTAGGGTCAACTCG
GAGCTGGCACACAGGGCCGAGTCGGACAGGTTCTTAAACCCCGACAACATGGTATGTCCC
ATATGGGGCGGTGCGGACTCTGTGGGGCGGGAGGTCCACCCCGACACCTTCTTCGCCAAG
CGGGCCGGGTGCCACAGCGCGTACGACCGTGTAACGGTAGAGAATGACGTGTCCCGCCCG
CGATATACACAATACACCGCCCTCTCGCCAGAGGGCGTCCGCGGTGACATTTACAACAAC
GTCGCCGCGCGGGCCACCCGCCGTCAAGAGGGGCTGAAGCAAATCTACGACACCGCTGGC
AAGTTTGGCCATCAGTACACCGCCTCTATA

>c5614_g1_i1
AAAAAAATTATGACTGGTTTACGTAAATTGAACAACCACGTACTTTCCCTCATCGAGGAG
AGCGACGGCATCGACGATATCAAGCAGCAGTGGTCAGACCCCGCTAACCAGAGACGGGTC
AGAACGATGTGCGGCCCCCGCAAAAAGAAAGATCCCAACGCCCCTAAACGGGGCAAGTCT
GGGTATCTGTTCTTCTGTGGCGAGAACCGCGAAACCGTCAAGTACGACCTGGGTGAAGGC
GCCAAGGCCACCGAAGTCATGCAAGAACTCGGGCGCAGGTGGAACGAGCTGAAGGACAGG
GGCGGACCCGAACTGGAGCACTATTACAAACTCGCAGACGAGGACAAGGCCCGATACGAA
GAGGAGAAGAAGCACTACGTAGAACCCGACCTCGGCCCCGACGACTTTGACGACTGGCGA
TCTCCAGGGCGCAAGAAGCCCGCCAAGACGGGGCCGACGCGGCCCAAGAGCGCATACATT
TACTTTTGCAGCGCAAACCGCCCCACCGTCAAGCGTGATAACCCAGACATGCCCGCCACC
GAGGTTACCGCCGAACTCGCCCGCGAGTGGGGCGAACTGAAGCGCGACCCGAGCCGTTAC

>c5675_g1_i1
AACCGGGCCATGGTGAGCACGGCGGCGTGTAACGGGTACGTCGAAATTGTGCAGATGTGC
AAGGGGTGGGGCGCGTCGGGGTTCAACCGGGTGGCGGCGCACGTGGCGGCGTACAATGGC
CACGCCGAGATTGTAGAAATGTTCAAGGGGCTGGGCGTGTCGGACTTTGACAGCATCATG
GGAGCTGCGGCGTCCGGCGGGCGCATTGAGATCGTGAGAATGTGCAAAGAGTGGGGCGCC
ACCGACGTCAACGCCGCCCTCCGCGGGGCGGCCGAAAACGGCCACACCGACATTGTCGAA
CTGTGCAGGGAGTGGGGGGCTACGGACTTTAACCGGGCCATGGTGGGGGCCGCGCGCGGC
GGCCACCCCGCGATCGTCAAATTGTGCAAAAAGTGGGGCGCAACAGACTTTAACGGGGCC
ATGGTGGCCGCAGCGGCCAGCGGATACCTTGGGATCGCCGGATTGTGCAGGGGGTTCGGG
GCGACGTGCTTTAATGCCGCCATGGCGTGCGCAGCAGCCGGCGGCCACCTCAGGGTCGTC
GATGCGTGCAGGAGATGGGGGGCAACCGACTTTGCCACCGCCATGGAGAGTGCGAAC

>c5690_g1_i1
GACATGAGGGCGGGCGACGTCAGCCGGGCCATGGAGATAGCGGCGTCCGCCGGCCACGCT
GAAATTGTGGCAATGTGCAAAGAGTGGTGGGGTGACAGGGATCTCGACGAGGCCATGGCG
GACGCGGCGGGACGCGGGTATGTCGAGGTTGTCAAATTGTGTGCAGGCTGGGGTGCGAGA
AATTTCGATTGGGCCATGGCGAGTGCGGCGGGGGAAGGGCGCGTCGAGACCATGAAGCTG
TGCAGAGAACTGGGCGCAAGCAGCATTAATTGGGCCATGGCGCGCGCGACGGCAAACGGG
CACGTCGAAGCCGTCAAGCTGTGCGGGGGGTGGGGTGCAGGGCGCTCCACTGGGCTCTTG
GTGAGTGCGGCGGAGCACGGGCACACGAAAGTAGTCGAGTACATGTCTGACCCGAGAGGG
TGGGGTGCCGCCCGCGACGTCAGCTGGGCCATCGAGGCGGCAGCGTCCGCTGGCCACACC
GACATTGTAGAAATGTGCGGATCGCGGTGGAGGCCGGCCAGTCTCGACGAAGGCATGGCG
CGCGCGGCAGGGCGCGGACACATTGAGGTCGTCAAACTGTCGAGACAGCGAGGCGCGAGA
AACCTCGACTGGGCCATGGCCAGCGCGGCAGGTGCCGGTCACATTGAGATTGTCGAACTC
TGCAAAGAGTGGGGCGCGCGAGGGTTCAGCTGGGCCATATCGAACGCAAAGGAAAACGGG
CACACTGAGATTGTCGAGCTGTGCAAGACGTGGGGGGCAGTTGACCCCGAC

>c5690_g2_i1
GCGGACCCCGACCAGGCTGTGGTGGACGCGGCGAGGGGCGGGGACATCGAAACGGTCAGA
CTATGCAAGGACGCGGGCGCAGCGAGCTTTGACGAAGCCATGGTCAACGCGGCAAACGGC
GGGCACGCCGACATTGTCAAAGCGTGCAAACGCTGGGGGGCGACAGATTTTAACACTGCC
ATGGCGGGCGCAGCGTCCGGCGGTCACGCCAAGATCGTAAAGGCCTGCAAGAGCTGGGGG
GCGACGGATTTCGACGGAGCCATGGCGGACGCGGCGAAGAACGGGCACGCCGACGTTGTG
AGAATGTGCAAAGAGTGGGGGGCGGCGGACACTGCCCGGGCCATGGCGGACGCGGCGGAG
AACGGGCACGCTGACATTGTCACAATGTGCAAGGAGTGGGGCACGGCGGGTTTGGAATGG
TCCATGGGGCGGGCGGCAAAAGGCGGGCACGCCGGTATCGTAGAGATGTGTAAGGAGTGG
GGCGCGAGGAGTCTCGACTACGCCATGGCGAGCGCGGCAGAGAACGGGCACGCCGACATT
GTCAGAATGTGCAAAGAATGGGGGGCAACGGACGTCGACACCGCCATGGCGATGTCGGCG
CGGAACGGGTACACTGACATTGTCAAAATGTGCAAAGACTGGGGCGCGACAAGCCTCGAC
TGGGCCATGGCGAGTGCGGCGAGGGGCGGTCACACCGAGATCGTCAGGCTGTGTAGGGCG
TGGGGTGCAAAGGACCTCGGTTGGGCCACGGTGAATGCGGCGGAGAGCCACCACGCCGAC
ATTGTCGAACTGTGCGAAGATTGGGGG

>c5690_g3_i1
AACCGAGCCGCGGCGAGTGCTGCAAAAGGCGGTCACATAAAAATTGTCAGGTTGTGTAGG
AGGTGGGGTCCAGTGGACCCCGGGTGGGCCATGAGACTCGCGGCGCTATACGGACACGCG
GATATCGCCAAGGCGTGTAAAGAGTGGGGCGCATGGAACTTTGAGAGTGCCGCGGATCCC
GCGGCGGTCCGCGGCCATATTGAGATTGTCAAGTTGTGCAAAGAGTGGGGGGCGAAACAC
TTTGACTACACCATGGAGTGCGCGGCGAAGGGTGGCCACCTCGAAATCGTCAAAATATGC
AAAGAGTGGGGGGCGACGCGCTTCAATGACACCATGACGGCGGCGGCGGAGGGCGGACAC
ACCGAAATCGTCAAGCTATGCAGGGAGTGGGGAGCGACGTTTATCAACCAGTCCATGGCG
TGTGCGGCGGGCGGCGGCCACGCTGAGATTGTCGAAATGTGTAGAGAATGGGGTGCAGAA
AGCTTCGACTCCGTCATGTCGTATGCGGCCAGGGGGGGAAACTTCAACATTGTAAAGATG
TGCAAAGAGCAGGGGGCGACAGAGTTTACCTGCGCCATGGCGACCGCGGCGAGGTATGGC
CACGCCAAAATTGTAAAGGCGTGCAGAGAATGGGGAGGGGGGAGACCCGACTGGGCCATG
TTGGAGGCCGCGGGCAATGGCCATGTTGAGATTATGAGAATGTGCAAGGAGTGGGGGGCC
ACGAGGTTCGACGAGGCCATAGAGGACGCGGCAAAGGAGGGCTACATTGAGGTTATGAAA
CTGTGCAAAGAGTGGGGCTCGATGAACTTTGACGAAGCCATGGAATACGCGGCTGCAAAC
GGCCACGCCGAGATTGTCAAA

>c5690_g4_i1
TTCGACTCGTGCGTGCCGGGCGCGGCGAAGAACGGTCACGCCGTGATTGTGGGGTTGCTC
AGACGCTGGGGGGCGACGGAATTTACCCGTCCCATGAAGCTCGCGGCAAAGAACGGTTAC
ATCGGGATCGTAAAGGCGTGCAGGGAGTGGGGGGCCAAGGAGCCCGACTGGGCCATGGTG
GCTGCGGCGAAGAACGGTCACATTGAGATTGTCGAACTGTGTAAAGGGTGGGGAGCGGCA
AAGTTTGACGAGGCCATGGAAAAAGCGGCGCTCAGGGGCCATGTCGAGATTGTCAAGCTG
TGTAAGAAGTGGGGGGCCAGTGATTTCGACGAGACCATGGAGTGTGCGGCGGCAAACGGT
CATCTCGAGATCGTCAGGCTGTGTGTAGGGTGGGGCGCAACGCGCCTCGACGAGGCCGCA
CGATATGCAGCGCAGGGCAGCCACATTGAGACAGTTAGGTTTCTCAGGGACTCGGGG

>c5708_g1_i1
ACCGTCGAGATTCGAGAGCTAGACCCAGATACCATCCCTCCCTTGACCTCCAGGATCGGC
GACCCCGCGTATAATGGGGGCTGTAAACTCGTCGTCGTCGGGAAGCCGGGCACCGGTAAA
TCCACCCTCATCAAGAGTCTCATGTACGCTAAAAAGCACATCTTCCCAGTTGGGATGGCC
ATGAGCGGCTCCGAGGACACTAACCACGCCTTCGCCGAAGTGATGCCCTCGACGTTTGTA
TACAACAACTATGACGAAGAGAAGGTCAAAGACTTCGTCAAGAGGCAAAAGCTCGCGCGG
GAACACCTCCCAAATCCATGGGCCATAATCATCCTCGACGATTGCACCGACGACCCCAAA
ATCTTCAACAAGCCGCTCCAAAACGCGTTATACAAGAAGGGTAGGCACTGGAACATGCTC
TACCTCCTGTCTCTACAGTACGCGATGGACATTAAACCGCATATCCGCACCAACATTGAC
GGCGTTTTCATCTTGCGCGAGCCCCTCGAGAACAACCGCGAGAGGCTGCACCGCAACTAT
GCATCTGTCATCCCCAGCTACGAGCTATTTTGCGATCTTATGAACCAGCTCACGGAGGAC
TACCACTGTCTGTACATCGACAATACTGCCCGCACTAACAATTGGCAAGATTGCGTCTTT
TACTGGAGAGCGCCACTGGTCCCGGAGGGGTGGAAATTCGGCTGCCCCGAGTACTGGGAC
TTCCACTCCCAGAGATACAATGAAGGC

>c5898_g3_i1
CATTCGCACGTCTCCATGGTCCGGCCCAGGGGGAAATTCCAGCTCGATCGCCAGAGGCTG
GAGGACTTTTGGGAGGCGTACTGTTCAAGGATCGCCAACAGCAGAAACGCCGTCCTGGGT
GTCGCAGAGAAACCACAGCACTACCTACCGGTGCTGGCCGACGTGGACCTCAAAGTCGAA
GCGGCGGACGCGGATCTGGGTGAGCACCTCTATACCGAGGACAACGTCTCTCAGGTGGTC
TCGGCGTACCAGTCTGTCCTGCGGCACATTGTCAAGGAGTGCACCGGTTCTGATCTCCTG
TGCGTACTGCTGGAAAAACCCATATATTACATTGACCTAGGGAAGACAATGTACGCCAAG
AATGGTTTCCATCTCCACTTCCCTAATCTCTTCCTGAGTAAAGTGGATCAGGAGATCCAC
CTGATCCCCAGAGTCAAGGCGATTGTCCAAGAGTTGGGTGTCTTTGCCAATCTTGGGATC
GAGGATTCTAGCACTGTGATCGACGGAGGATATTGCACAGCGCCGTGGCTCCTGTACGGG
GGCCGCAAGTCGGAGGACATGGACCCGTACAAGGCGACCAGGGTGTTTGATTCGGAGGGG
GTGGAGATTGGTCTAGAGGACGCCCTCGGGGACTACCGCATCTACGACGCGAAAGAGAAA
GCGATCCCCGTCCGTGGGAAGGTCGAGTACTATTTGCCAAGGATCCTAAGTATCATCCCA
TACGGGCGCACCGCGCGCGAGCTCAGGAGCGGCCTGGTCTCCCCGTTGAAAAAGGCGCTG
CAGGAGAAGAGGGCGAGGAGGAGCGAACCGGAGTTCGAAACGTCGGTGGAGGAGGCCTTA
AAAGTGTCAGAGCAGTTGCTTCCCATGCTGGCGGACTGGCGCGCAGCGGACCGCAACGAA
TGGATGAGAGTCGGCTGGGCTCTGAACAACATCGGGAACGGCAGCGCACAGGCTCTGGAC
CAATGGATGGAGTTCTCCGCCAGGTGTCCAGAGAAGTATAATGAGGAGAATTGCATCTAC
GAGTGGCAAAAGATGGTCAAGAGGGATCTCACATTGGGCACGTTAATGTACTACGCTAGT
ACCGATAGCCCCGAGGCGTACGAAAAGTTTAAGAGCAGGCGGACCAGGGACCGCGTAGCC
GAATCTCTGGACGGTTCGCACAATGACATCGCCAAGGTCATGTTCTCCGAATATGGCAAC
GAGTTTGTGTGCGCCTCAATCTCGAATAAGATGTGGTTCCAGTTCAGGGGGCACAGGTGG
GAAGAGATCGAGGAGGGCGTGTTCCTCCGTGAACGCATCTCGAGCAGCATTGTGGCCAGG
TATGCAGATATGGGGAAGGAGATCTTCGCGAAGCTCGCCCGCGCCGACAAGACGGAGCAG
GACGCGTTGAATGTACGTCTAAAACAGGTCCAGAAGATCGTCTGCAACTTGAAGTCCTCC
CCGTATAAGAACAATGTCATGAAGGAGGCGATGGAGGTGTTCTACGACCACCGGTTCCAA
CAAAGGTTAGACCAGAACCCGTATATGATAGGCTTTAAAAATGGCGTATACGACCTCAGG
TCGAACGAGTTCCGCCCTGGCAGCCCCGAGGACTACATTAGCAAAGTATTGCCAATCGAG
TTCAGGGAGTACCAAGAGGGTGATGAGGCGGTGCTGAATGTGATCGACTTTCTGACCAAA
GTCTTCCCCGATCCGGAGATCCGCACGTACTTTTTAGACACATATTCCGACGTCTTCGTT
GGGGGTAACAACCAGAAAAAGGTGTACCTGTGGACCGGGGACGGGGACAATGGCAAGTCG
ATCACACAAATGTTCTTCGACGAGATGCTCGGCGAGCTCGCTGTTAAATTCAACACCCAG
TACTTTACCGGTAAAAAGGTGGCGACGGGGAACGCCAACCCGGAACTGGCGCGGGCGGCC
CCTCCCGTACGGTTGGTGACAATGGAGGAGCCCGACGCGGACGAGCAGTTGAAAATCGGA
GAGATGAAGAAGCTCAGTGGTGGAGACAAGTTTTGGGCACGCGACCTGTTCGAGAGGGGT
AAAAAGACCAAGGAAGTCACTCCGATGTTCATGCTAACTTTTATATGCAACAGACTCCCG
AAGTTGAGGTTCTCGGACAAGGCGACGTGGGCCCGCCTGCGGGTGCTCCCGTTTGAGGCT
ACGTTCACAGAGCCGGGGGAGCCCTGCCCCGAGACGTTCGAGGAGCAGCTGGCCCAGAAG
CGTTTCCCGATGAACAAGGACTTAAAGTACGAGATTCCAAATATGGTCCCCGCGTTCGCC
TGGTACTTACTCGAGTGGCGTAAAAGCGTCTCTGTGCGCAAGGAGCCGGAGAAGGTCCAA
GAAGCGACCGCATTGTACCGTCGCCGGAGCGATGTCTACCGCCAGTTCGTCGAAGAGTGC
ATCGCCGAAGGCGCAGCGTGGCTGACGCTCACCGAGATGTACGCACACTTCAAGGAGTGG
TTCAAAGAGGGCTGGCCCAACACGACCCCACCAACGAAGAATGAGGTCAAGGAGCACTTT
GAGAAACTGTGGGGGGTGGAGGCCCGTGCAAAGTGGTATGGCTACAGGGTTCGCACCCTC
GGGGACGAA

>c5922_g1_i1
CCATCGGACAAGCCTTTCGGGCCACTCAGCAACGACTACAGGCATTCCATGCAGCTGGAC
GGGCGAGAGTGGCGGACGGTGAGTAACTACGTCTACGCAAACATGTTACGGGACCCCGTA
CCTGCCGAGGGGATCCGAGTAGCGAAGACTAAGGATCTGAGGGCCATCTTTAGACGCCAG
CTCCAGCAAGAGACTGATAACGAGATGAGGCGGGCCACCGAAACGGCCTTGAGGGCCAAG
TTTGGAGACAAGGACCTCACTGCAAAATTGCTGGCTACAGAGGACTCCCGAATAATCTAC
GTCAGTCAAAACCCGCTGTTGGGTATCGGTTCTGACGGTAAAGGGGAGAACATGTACGGC
GAGTACCTGATGCACATACGACGCCTGGCGAGGGTCTCGTCTAATAGACAAGAGGATGAG
GCGGCCAAGTCCAAGCGCGACCGGGTCATTTACGACACATATCTCGCAGGGACGGGCTTA
CTCGATAAGATCCGCAAGGGGGACGACCTGAAGGGGTTCCTGGGTAAGCTCCCGACTGAG
ATTGTCGAGACGATCGGGCGCGCGGGACTGGAAAAGAGGAGTCCCGACCGCGACACGATT
ATGGGACTGGCCAAGAAGGGGAGTTTGCCCCCAGAGGTGATGCAGGCTATCGACTCCCCG
GAAACGCTGGTGCAGGCCATACGTAAAAAGGAGATGCGTGGGCTCCGTCTCCGTGGGATT
AATGAGAGGAAGGCGATCATCCTCAGGGCGCATATCGACGACATTCTGAAGAAGAGCTAC
CCGGAGCTGACAGCCGAGCAGCGCCAGGAGGCAAGAAAGCAGGAGCTGGCCCGGATGAGC
CGTGGAGAGAAGATCGAGCTGGAGGCCAGGCTGTTCAACCTCTTTGAACGGGACCGAGAC
GGGTCACCCGACCCCCTGCTGGACGCCGTCAAGGAGCATCTGGACCGGGTGACGGTCCCT
TCTGAGGACGCGGTAAAGGAGGCGGAGCGCTTTCTGCCCTCTCCACGGGGCAGCACCGCC
CCGGTGCCCCCGCGCCCCGCCCGGAAAGGGGGGCCCCCCGTCCTGGTCTACAGCGAAGAC
TGCCCTCAAATGGACAAGAAGTACAAGAAGTACTTGCCGTTCTCCCCCACTGCGGTGAAG
ATGTTAAACGTCGATGGGAAGCTCTTTCCGACCGTGACGCACTACATTATCGCTAAGATG
ACCGCCTCCATCCGCAACGAGAGCGGCCCGTTGGGGATGAAGAAGGCCTACCTGTCGCTC
CTGGTCGACCCCAGCAAGCCGGTCACGGGGCCGGGCTCGTTTGTACCACTGGAGCCGATG
ACTGACCAATACTTTCGGACGCGCGATCACCACTATGGCGAAAACCTGCGCAGGTGCGCG
AGAAGGGCCATGAATAAAAAGTTCGAGGACCGCCTGCTACAGGACATCCTCTTGGCGTCC
GGAGGGGACAAGCTGGTGTAC

>c5954_g2_i1
CTACGGTTGGCAGCGCACCATGGTAACACCAGTCTTGTGACAGAGTTTAAAAAGCAGGGT
GCGACGGAGTCCGACATTGACGCCGCCATGATTGAAGCGGCAAAGGGCGGGCACGCCCGG
ACCGTCGCTCTGTGTAAAACGTGGGGGGCAAAGAGCATCAACTTGGCCATGGTGGCCGCC
GCGGAGAGGGGGCACGCTAAAATCGTCGAGATGTGCAGGGGGTGGGGAGCGAAAGACTTC
AATTATGCCATGGAAGGCGCAGCATACAATGGCCACGCCGACATTGTAGAGATGTGCATA
AACTGGGGAGCGATATATTTCAACCTCGCCATGTACAGTGCGGCGACCAACGGCCACGCA
GAGATCGTAAACATGTGCAGGGAGTGGGGTGCGACAGAACTCGATGACGCCATGGAGATT
GCCGCGATCGGCGGCCATGTCGAGGTCGTCAAACTATGCCAGAGGTGGGGCGCGAGAAAC
TTTGACGAGGCCATGTTCGGGGCGGGAGTGGGCGGCCACACTGAGATCGTTGAGTTGTGT
GGCAAGTGGGGCGCGACGGGTTTCGACTGGGTCATGGCGGCCGCGGCGCATAATGGCCAC
ATCGAGACCGTCAAGGCGTGTAAGGAGTTGGGGGCGACGGACTTTAACGACGCCATGACA
AACGCGGCAGCCGGCGGCCACGTCGCCATTGTCGAGCTGTGTAGGGAGTGGGGTGCGACA

>c5985_g1_i2
GACGGGGCCATGAAGAACGCGGCGTCCGGTGGCCACCTCGAGATTGTTCGGCTGTGTGCG
GCGTGGGGGGCGACGGAGCTCGATAACGCCATGGCAAAGGCGGCGTCGAACGGGCATCTC
GGGGTCGCCGAATGGTGTCTGGAGCGAGGTGCGACACGTCTCAATCAGGCCATGGGGTGC
GCGGCGTGGGGCGGCCACGCTGAAGTCGTCAGGTGGTGCAGCGAGCGGGGCGCCGCATGT
TTTGACAGAGCCGTGGGGTACGCGGTGTTCCGTGGCCATGTCGGAGTCATAAGGACACTG
GGGGATCTAGGAGCCAGG

>c6021_g1_i1
GACAAGGCTATGCGAGACGCTGCCTTTGCTGGGGACGCTGGGGCCGTCAAGGTGTGCAGG
AGGTGGGGCGCGGAAGACCTAGACGGGGCCATGAAGGAAGCGGCACGAGGCGGCCATGTC
GGGATCGTCAAAATGTGCAAGGGTTGGGGGGCAACCAAGTTTAACGACGCCGTGGTGACC
GCGGCCGGGCGCGGTCACACCGGGGTCGTAGAAGCGTGCAGGGGGTGGGACAGGGTGAAA
CTCAACGACGCCATGTCGGAGGCCGCGGCGAACGGGCATACGGGGACTGTAGAAATGTGT
AAACAATGGGGCGCCACAGACTTTGACTGGGCCATGTTGTTGGCGGCGAAAAATGGGCAC
GCGGAAATTGTGGGGATGTGTAGAGAGTGGGGCGCCGTACGCTCCGACTGGGCCATGAGA
AACGCGGCGGAAGGCGGTCACGCCGAGATTGTCAAA

>c6063_g1_i1
GCGGCACGCGCCGGCAACATTGAGACTATGAAGATGTGTAGAAGACTGGGTGCAGTGGAC
TTCGAGACCGCCATGAAGAAAGCAGCAAAGGGTGGGCACACCGAGGCAGTCAAATTATGC
GTAGAGTGGGGGGCGCGGGGTCTTGACGAGGCCATGGCGAGCGCCGCAAAGGGTGGGCAC
CTCGGGATCGTCAGGTTGTTCAGGGAATGGGGTGCAGAGGATTTCGACTCGGCTATGGTT
GGCGCCGCGTCCGGTGGCCACATGGAGATTTTCAGATTGTGTGAGGGATGGGGCGCGACG
GACCTCGACAACGCCGTGGTGGAGGCGGCGGGGAAGGGTCACATCGATATTGTCAGGCTG
TGCGGGGTGTGGGGCGCGGAGAGCTTCGACCGGGCCATGGCGGCGGCGGCACAGGGGGGC
CACACCGAGGTCGTCAAAATGTGCAAGATGTGGGGTGCGACA

>c6063_g1_i2
GCGGCACGCGCCGGCAACATTGAGACTATGAAGATGTGTAGAAGACTGGGTGCAGTGGAC
TTCGAGACCGCCATGAAGAAAGCAGCAAAGGGTGGGCACGCCGAGGCCGTCAAATTATGC
GTAGAGTGGGGGGCGCGGGGTCTTGACGAGGCCATGGCGAGCGCCGCAAAGGGTGGGCAC
CTCGGGATCGTCAGGTTGTTCAGGGAGTGGGGTGCAGAGGATTTCGACCCGGCTATGGTC
GGCGCCGCATCCGGTGGCCACATGGAGATTTTCAGATTGTGTGAGAGATGGGGCGCGGCG
GACCTCGATAACGCCGTGGTGGAGGCGGCGGGGAACGGTCACTTCGATATTGTCAGGTTG
TGCGGGGTGTGGGGTGTGGAGAGCTTCGGCCGGGCCATGGCGGCGGCGGCAAAAGGTGGC
CACACCGAGATTGTCAAA
>c6066_g2_i1
AACAAGGCCATGCGGGACGCCGCCCTCGCCGGTCACGCCGGGGCCGTAGAGTCCTACAAA
AAGTGGGGCGCTACGGACCTTAACGGGGCCATGATGGCGGCGGCGGAGAACGGCCACAGT
GTGATCGTCAATATGTGTAAAAGGTGGGGTGCACCAGGCCTCGACTACGCCCTGGGGGTC
GCGGCGGGGCACGGGCGCACCGACGTCCTGGAGGCGTGCGGGGGCCCGGGTCTGAGTCTC
AATTGGGCCATGAGCCGCGCGGCGAGGGAGGGGTATGCGGAGACGGTGAGAATGTGCAAA
GAGTGGGGAGCGGCAGACTTTGACTTCGCCATGGTGTGCGCGGCGGGGGGCGGCCACGCC
GAAATCGTCAAGCTCTGTAAAGAGTGGGGGGCGAGGTTCCTCAGGGACCCGATGAAGAAG
GCGGCATACCGGGGTCACGCCGACATTGTCAGATTATGCAAGAGGTGGGGTGTGATGGAC
TTTGACGGAGCAGCGGACCAGGCGGTGATCGGTAACCATCCCGAGATCGTAAAGATGTGC
GTGGAGTGGGGGGCGGACCCGGACGCCGCAATGAGAGGGGCGGCATCCTTGGGCCGCAGC
GAGGTCGTGCGTGTGTGCGCTGAACTGGGGGCAGTGAGCTTCTACGAGGCGATGGTGAGT
GCGGCGAGACGCGGCGACGTCCGGACCGTCAGGCTCTGTAAGGAGCGGGGTGCGGCAAAT
ATTGAGGAGGCGTTGAAGGCCGCGCGGGCCCACGGCCAGTATAAGGTCGTG
>c6066_g8_i2
ACGGACTTCGACAGGGCTATGGTGACGGCGGCGAGAGACGGGCACACCAATGTTGTCGAG
TTGTGTAAGGAGTGGGGCGCAAGGGGTTTCGACTGGGCCATGGCCCAGGCCGCGCTCGGC
GGTCACGTCGACATCGTCGAATTGTGCAAGGGTTGGGGTGCAAACGACTTTGATAGGGCC
ATGACGGCCGCGGCGTGGGGCGGGCATGTTGAGACTGTTAAACTGTGTAAGAGGTGGGGT
GCGGCAGACTTTAACGAAGCCATGGCGAAAGCGGCGTTACGGGGGCGCACCGAGGTCGTC
AAGCTGTGTAAGGAGTGGGGCGCGACGGACTTTGACTGGGCCATGGCGTTCGCGGCGCGT
GGTGGCCAGATTGAAATCGTCAAAATATGCAAGGGGTGGGGCGCGACGGACCTCGACTGG
GCCATGGCGTACGCGGCGCGTGGTGGCCAGATTGAAATCGTCAAAATATGCAAGGGGTGG
GGCGCG
>c6066_g9_i1
AATAGGGCCATGCGGGACGCCGCCTTTGCCGGTCACGCCGAAGTCGTCTATGCATGCAGG
AAGCGAGGTGCAATAAACATTGACGAGGCCATGAGGGAGGCGGCGCGCGGCGGACACATT
GAGGTCGTCGAGATGTGTAAGAAGTGGGGTGCGACAGAGTTCAGCCGTGCCGCAGTGGCC
GCAGCCGGGTGCGGCCACGACGAGATTGTAGAAGCGTGCGTAGGCTGGGGCGAGGTGGAC
CTCAACGACGCCATGGCGTGGGCGGCGGAGAACGGACACGTGGAGACTGTAAAGGTTTGC
AAGGAGCAGGGCGCCACGGTCTTCGACTACGCCATGGGTCTGGCCGCGGAACACGGCCAC
GCCAAAATCGTGGAGATGTGCAGAGAGTGGGGGGCCACGAACTTTGACCAGGCCATGGCC
AACGCGGCAAGCTTTGGCTCCGCCGAGATTGTCAGAATGTGCAAGGAGTGGGGT
>c6066_g10_i1
GACAGGGCCATGGCATACGCGGCTCTCGGCGGCCATGCTGAGATCGTTGAATTGTGCGAG
AAGCGGGGCGCCAGGAACTTTAACTGGACCATGGCGAGCGCGGCGAAGGGTGGGCACGTC
GGCATCGTCAGATTGTGCGTAGAGCGGGGCGCGAGAAACTTCGGTGGGGCCCTGGTGGGC
GCGTCAAGGGGCGGCCACACTGGGGTTCTCGAGGTGTCCGACGAGTGGTCCACGGTGGAT
ATCGGCCACGCTATCGAGATAGCGGTGTCCGCCGGCCATCCCGAGTTTGCGGCGGCGTGC
CGGTCCCTGTGGAACGTGCAGGACCTTGACGAGGGTATGGTGGGGGCGGCGCGGCGCGGC
CGCATCAACGTCGTCAGGCTGTTCAAGGAGTGGGGGGCAACAGATCTCAACAGGGCTATG
AAAGCGGCGGCGGGCGGCGGCCACATTGAGACCGTCAGGCTGTGTAGGGGCTGGGGGGCG
ACGGACTTTGATGGGGCCATGGAGGCGGCGGCGGAGAACGGGTATACCAAAATTGTCAAA
CTGTGCAAGGACGCGGGTGCA
>c6066_g9_i3
GGCGGTCACATGGAGATTGTCGGGCTGTGCAGGGGGTTAGGGGCAACCGACTTTGACTGG
GCCATGAAGAGCGCGGCGATGAGTGGACACGTGGACATCATGGAGGCGTGCAAGGGGTGG
GGGGCGAGAGGGTTCGACCTTGCCATGGAGCGCGCTGCGGAGTGTGGCCACATCGGGATC
GTCGAGATGTGCAAAAAGTGGGGTGCGACACACTTCAACTACGCCATGGAAGGGGCGGCA
AAGGGTGGCCACATCGAGATTATCAGATTGTGCAAGGAGTGGGGTGCGACCCGGTACGAT
TGGGCGATGAGCGAAGCGGCGACGAGGGGGCACATTGAGGTTGTAAGGCTGTGCAAGGAG
TGGGGCGCGACGGGTTTCGACCGGGCCTTGCTGAACGCGGCGGGAAACGGGCATGCCGAT
ATCGCCAGACTGTGCAAGGACTGGGGTGCAGGGCTACGCAAAGAGGGGGGCGCAGCGGGT
CTCAACCGGGTCATGAGAGTCGCAGCGCGCAACGGCCACACTGAGATT
>c6066_g13_i1
CTGGAGCGCGCCGCCGTCCGAGGGCCTATTATATTCGATTCTGGCGCCAATGGCCAAGGT
GCCCAGGGGATGGCGTTCAGTCAAACACTTGACGGCCGGGGTGCGCACTCGGCGCACCCC
GCCCGCATCGGATATTGTGAGTTAGGGGCAGCGGGGCTCGACGAAGCCATGGTCGAGCTG
GCACGCGCCGGCTACATTGAGATAGTCAAATTATGCAAGTCGCGGGGGGCGACGGACTTC
AACGGGAGCATGTCGGCCGCGGCGGAGGGCGGTCACACCGAGATTGTCAATCTATGCAAA
ACGTGGGGGGCGTGGGACTTTAACATGGCAATGATATGCGCCGCGGGCGCCGGTCACGCC
GGGATTGTCAGGATGTGTAAAGACTGGGGCGCTACGCACTTTGACTGCGCCATGGTGGAG
GCGGCGGGGGCTGGCCACCAGGAGATTGCCGAAGCGTGTAGGAGGTGGGGTGCCACGGAC
TTCAACTGGGCCCTAGTGTCCGCGGCGAGTCGCGGCCACATTGGGGTCGTGAAAATGTGC
GCGGAGTGGGGCGTGTGGGGCGCAGGCAACAAGGCGCTCGAGTGCGCCATGGCGAGTGCG
GCGTGGGGTGGCCACAGTGAGATCGTGGAGATATGTAAAACCTTGGGGGCGACAAACTTT
GATGACGCCATGAGCGCCGCGGCGCGCAACGGCCACACTCGGATCGTGGAGGTGTGTAGG
AGGTGGGGGCAGCAGGGCCCGGCGAGGCCATGAGGAGGGCGGCGCCTGGCCGCCACGTCG
GGGCCGCCGGGTTGCGTGCGGCAC
>c6068_g1_i1
TTGGCCATGGAGTTCGCGGCTGAACACGGCCATACTGAGATTGTAGAGTTGTGCAAGGGG
TGGGGGGCGGTAAACTTTGCCGAGGTTGCGGCGAGTGCTGCACTTAATGGTCATACTGAG
ATTGTAAAGATGTGTAGAGAGTGGGGCGCAGAGGATTTCGACCGCACCATGTGGAATGCG
GCGAGGGGTGGTCACCCCGAGATAGTCAAGCTGTGCAAAGAGTGGGGCGCGGGCGGCTTT
GACCGCGCGATGAGGCAGGCAGCACACTGGGGTCACGCCGAAATTGTCAGATTGTGTAAG
GCATGGGGGGCCACGGATGTCGACAATGCGGCGGCGTGGGCAGTGTTAGGCGGTCACACC
GAGATCGTGGAAATGTGCGTAAAGTGGGGTGCAAGTCCCAACGCCGCAATGGGTGAGGCG
GCACACAGGGGGCACCCTCGGATCATAGAGGTGTGCGCCGAACTAGGGGCGACGAACTTT
GACGAGGCGATCGTGAGCGCGGCGAGGCGCGGCGACGTCTGGGCCACCAAACTGTGCAAG
GAACGAGGCGCA
>c6089_g2_i1
GCAGCGCGCCAAGGCTATATCGAGATCGTCAGACTGTGCAAGGAGCGGGGGGCCACAGAC
TTCGACCAGGCCGCCTCGTGTGCGACAAAAAGTGGCCACAGGAAGATCATCGAGCTGTGT
AAAGAGTGGGGGGCCAACGCCGACCGCATTCTCGAGTACGCGGCACTCTACGGCCGCCTT
GAGATCGTTAGGATGTGCAAACGGTGGGGGGTGACAAACTTTGACGCCGGCATGGCGTAC
GCCGCAAAAGGCGGGTATGTCGGAATTGTCGAGCTGTGCAAAAGGTGGGGGGCCTCTGAC
TACGACCGAGCCATGAGACTCGCAGCGGGGAGCGGACGCGCCGACATTGTCAGGCTATGC
GAACAATGGGGCGCCACGGACTTTGATGGGGCCATGGACGAGGCGGCCGAGAACGGCTAC
CCCAAGATCGTCAGGATGTGCAGGGTGCGGGGAGCGAAAGACTTTGACAGCGCCATGGCA
GGTGCGGCTTGGAACGGACATGCCGAAATCGTAAAAATGTGCCGAAGGTGGGGGGCTACA
GATCTCAGGAGCGCCATGGGGAACGCAGCGGATAGTGGGCACACTGAGATCGTGAAGATG
TGTAGAGAATGGGGGGCGGAGTTTGACCGGGCTCTGGAACGTGCGGCGGCCCGCGGCCAC
ACTGAGATTGTGGAAATGTGTGCAAAGTGGAGCACGGGGGGCCGCCCCAGCAGCGCGGTG
CTCGACTCTGCCATGGCCGGCGCGGCACGGGCCGGCTACACCGAAATCGTGAAAATGTGC
AAAAAATGGGGGGCGACGGATTTTGACCGGGCCATGGTTCAGGCAGCGAGGGACGGGCGC
GCCAAGATTATCAGGCTGTGCAAAAAGTGGGGGGGCGAGGAACTCGACGGCACCATGAGT
GTCGCGGCGTTCCATGGCCACATTGGGGTCGTCGAGTTGTGCAAGGAGTGGGGTGCGACG
GACTTTGACGGCGCAATGCGGGAGGCGGCGATCCGTGGCGACCTCGGGATCGTCAGG
>c6089_g2_i3
CATTTAGAGGAAGTAAAAGTCGTGATGTGCAGGGTGCGGGGAGCGAAAGACTTTGACAGC
GCCATGGCAGGTGCGGCTTGGAACGGACATGCCGAAATCGTAAAAATGTGCCGAAGGTGG
GGGGCTACAGATCTCAGGAGCGCCATGGGGAACGCAGCGGATAGTGGGCACACTGAGATC
GTGAAGATGTGTAGAGAATGGGGGGCGGAGTTTGACCGGGCTCTGGAACGTGCGGCGGCC
CGCGGCCACACTGAGATTGTGGAAATGTGTGCAAAGTGGAGCACGGGGGGCCGCCCCAGC
AGCGCGGTGCTCGACTCTGCCATGGCCGGCGCGGCACGGGCCGGCTACACCGAAATCGTG
AAAATGTGCAAAAAATGGGGGGCGACGGATTTTGACCGGGCCATGGTTCAGGCAGCGAGG
GACGGGCGCGCCAAGATTATCAGGCTGTGCAAAAAGTGGGGGGGCGAGGAACTCGACGGC
ACCATGAGTGTCGCGGCGTTCCATGGCCACATTGGGGTCGTCGAGTTGTGCAAGGAGTGG
GGTGCGACGGACTTTGACGGCGCAATGCGGGAGGCGGCGATCCGTGGCGACCTCGGGATC
GTCAGGCTGTGTAGGGGGTGGGGTGCCACAGGCCTCGGGTCAGCCGCCGAGGCCGCAGCG
GACCGTGGCCATGTCAAAGTCGTGACGGCGTGCCGCAAGTGGGCCGGATGGGACGCGGTG
AACGGAGACCTCCTCAGGTCCCGCAGGCGCGGGTGGCCCGCCGTTCCGATGGGGAGGCCT
CACCCGGAGGTGTAACGCCCAGGGCGGACGTCAGGTGATGGGCGGGCCCTCAGACTCGAT
TCCGACGGGAGGCCGCCGGTCCAGGACGATATGCGCTGTCGGATCGGAGTGCGGGACGCA
TTGGACGCAGCCCGTTCGGGGCAGGTTGATATCGTCGAGCGGTACGGGGGGAGGGCGGCG
GGCCTGGAAGGGGTCATGGCCAAAGCGGCGCGTCACGGCTACGTCGAGATTGTCAGACTG
TGCAAGGAACGGGGGGCGATAGACTTCTGTCATGCCGCCTTACGTGCGATACAAGGCGGT
CACACTGAGATTGTCAGGCTGTGCAGGGAGTGGGGGGCGGACCCCGGCTACATACTCGGA
CGCGCGGCGTTCCACGGTCGCACCGAGATTGTCAGGATGTGCGAAGAGTGGGGGTCAGTG
GGCTCT
>c6089_g4_i2
GACCGGTCCCTGGGGAACGCGGCGAAGAATGGTCACTACGAAATTGCGAAAATGTGCATA
GGATGGGGAGCGGCGGAACTCGAGTGGGCGGCGGCGCGCGCGGCCGAGGGCGGCTACGTC
GGGATCATGAAGATGTGCAAAGAGCGGGGCGCAGTGGATTTCAACTGGGCCATGGCCGGC
GCGGCAAAGGGCGGCCGCATCGGGGTCGTCAAGATGTGTAAAGAGTGGGGGGCGACACGC
TTCGACTCTGCCTCAATGTGCGCTGCGGAAAATGGCCACACCGAGATTGTCAAGCTGTGT
AGAGAATGGGGTGTGACGAGCTTCGACGGGGCCATGGTGGGCGCAGCGGAGAACGGCTAC
GGTAGACTCGTCAAGATGTGTAAAGACTGGGGGGCGACCAGCTTTGACTCGGCGATGGCG
GGAGCGGCAAAAGGCGGATACGCCGACATTGTAGAAATGTGTAAAGAGTGGGGGGCCACA
AAATTCGACTGGGCGATGCTGTGTGCGGCGGGGGAGGGCCACGGTGAAATCGTGCACGTG
CTCAGGGGGTGGGGGGCGGTGAACGTTGCCGAATGTGCGGACAGGGCACATGTGTACGGC
CACACTATGATAGTG
>c6089_g7_i1
GGCCACACCGAAATCGTCGGGCTGTGCAAGGCATGGGGCGCGAGGTGGATCGACCAGGCG
ATGAAATCGGCGGCGGGTGGCGGCCACGCCGAGACTGTCAGAATGTGCAAAGAGTGGGGG
GCCACGTACTTCAACGGCGCGATGAAGTGGGCGGCATACGGGGGCCATGTCGAGATTGTC
AAAATGTGTAGGGAGTGGGGGGCGACGGACTTTAACCGCGCCATTGCGCGCGCAGCGAGG
GGGGGGCACGCCGACATCGTCGAGATGTGTAAAGAATGGGGTGCAACGGACTTTAACGAG
GCCATGGCGAACGCGGCGCTCAGCGGCCGGGTCGAGATCGTAAAGACGTGTAAAGAATGG
GGCGCAGCGAACTTCGACCACGCCATGGTGGAGGCGGTATCGGGTGGCCACGCCGAGATT
GCTATGATGTGTAAAGAGTGGGGGGCGACATGTTACGACGGAGCCATAGTAAAGGCGGCG
TCCCGAGGCTGGGTTGAGATTGCCAAGATGTGTAAAGAGTGGGGTGCTATGGATCTCGAC
CGGGCCATGGCGGAGGCGGCGTGGAAAGGCCACACCGAAATTGTTGTGCTGTGCAGAGAG
TGGGGGGCGACGAACCTCGACGAGGCCATGGCGAACGCGGCGGTAGTCGGGCATATTGGA
ATCGCCGAGTTGTGCAAAGAGTGGGGGGCAACG
>c6163_g4_i1
CTGGCGGCATGCGACGGCGATGTCGACTCCCTCAAGTTCTGGAAGGACCAGGGGGCGACG
TATTTCGATGAGGCGATGGCCGAGGCGGCGATCAAGGGGCGCACCGACATTGCAAAGATG
TGCAAGGACTGGGGTGCAGGGAACTTTGACGAGGCCATGGAGGACGCGGCTGCGACTGGT
AACATTGATATTGTCGAGCTGTGCAAGGAGTGGGGCGCGAGGGACGCCACCTGGGCCATG
AGGAGGGCGGCGGGGAACGGGCACGCCGGGATTGTCGAGTTGTGTAGGAGATGGGCGATA
GAGTCCGGTGATATGACTGCGACGATGCTCAACGCAGTAATGGCGGAAGCGGCGGGGGGC
GGCCACGTCGAGGTGATGGAGATGGCCAAAAGGTGGGGTGCGACCGACTTTAACCGCGCC
ATGGCGGAAGCGGCAAGGGGCGGCCACACCGAGGTCGTTAAATTGTGTAAAGAGTGGGGG
GCGGCGCGTGTCGATGACGCAATGAAGCGGGCGGCGTACAGGGGCCACACGGAAATCGTC
AGACTGCTCAAGGAGTGGGGGGCCGCGAATCTCGGCGAGGCGGCGGGCTTCGCGGCGTCT
GACGGCCACATTGAGATTGTGAAAATGTGTGCAGAGTGGGGGGCGGACCTCGACCGCGCG
GTAAGGAAGGCGGAGCGCAATGGGCACAGCGAAATTTTGTGGGTGTGCGCCGAATTGGGA
GCCATGAGCTTTGACGAGGTGATTGTGAGCGCGGCCAAATACGGCAACGCTCCGATCGTC
AAACTGTGCAAAGAACGAGGTGCGACGAACTTTGATGAGGCGCTGGCCGCCGCGCGATCT
TACGGCCATAGTGGGGTTGTG
>c6163_g7_i1
GTGGTCGAGCTGTGTAAAGGGTTAGGGGCGACGGGCTTCAACAGAGCCATGGTAGAGGCG
GCAGGAGGCGGACACACCGGCCTCGTAGAGATGTGCAAGGGCTGGGGAGCGACGAAGTTC
GATCTCGCCATGGAACGTGCGGCCATGAACGGCCACGCCGACGTGGTCATGCTGTGCAGG
GAGTGGGGGGCCACGGACCTCGACTCGGCCATGGCGTGTGCGGCGAGGGGTGGGTACGTC
GGTATTGTCGTGATGTGCAAGGACTGGGGGGCCACGGACCCCGACTTGGCCATGTCGTAC
GCGGCCAGGGGGGGGCATGCCGACATTGTGAAGATGTGCAAAGGATGGGGGGCGACCGAC
GTCGACCAGGCCATGGCGTTCGCGGCACAGGGCGGTCACATTGCAATCGTGGAGATGTGC
AAAGAGTGGGGCGCCACAGACTTCGATAGGGCCATGACTTACACGGCGGGGGAGGGTCAC
ACCAGAGTGGCCGAGATGTGCAAGGAGTGGGGTGCAAGAGACCTCAACGAAGCCATGACA
TGGGCTGCGGAGGGTGGCCACGTCGAGACTGTCAGAGCGTGTAGAGAGTGGGGTGCGACA
GATCTCGAGGGCGCCATGGCAGGCGCGAGTGACAACGGGCACGCCGAGATTGTCAGGTTA
TGTAGGGAGTGGGGGGCT
>c6163_g4_i2
GCCATGGCGAGCGCGGCGGAGCGCGGCTACGTCGGGGTCGTGGAGATGTGCAAGGGGCTT
GGGGGGACAAACTTTGACGGGACCATGGTGAACGCGGCAAAGGGCGGCTACGCCGCGCTA
GTGAGGATGTGCAAAGAGTGGGGGGTGGCGGATTTTGTGTGGGCCACGTCGCCGGCGGCA
CATGGCCACATCGAGATCCTCGAACTGTGTAGGGAGTGGGGTGCGACCGCGACGGACTTC
AACGATGCCATGGCGGCCGCGGCGGCGCACGGCCGCGCCGGAATTGTGAGAATGTGCAAG
GAGTGGGGCGCGGAGAGCTTTGACGAGGCCATGTGTCTTGCTGCAAAGCACGGTCATGTC
GAGATTGTGAAGATGTGCAAAGGATGGGGGGGTACAGACTTTGTCGAGGCCGCAGGGAAC
GCGGCCTCCAATGGCCACATTGTGATCGTAGAGATGTGTAAAGAGTGGGGCGCTGGAGAG
TTCAACTACGCTATGGCGTGCGCAGCGGAGGGTGGCCACACTGAGATTGTTAGACTATGT
GGGGGGGGGGGGGCGACCTGCTTCAACGTGGCGATGGAGCTAGCGGCGTGGAACGGCCAC
GCCGAGACCGTCGAGTTGTGCAAAGCGTGGGGGGCCACAAACCTCGCCAAGGCAGCGGGC
TGCGCGGCGTCAGGTGGCCACATTAAGATTGTAAAAATGTGTGCAGAGTGGGGGGCGGAC
CTCGACCGCGCGGTAAGGAAGGCGGAGCGCAATGGGCACAGCGAAATTTTGTGGGTGTGC
GCCGAATTGGGAGCCATGAGCTTTGACGAGGTGATTGTGAGCGCGGCCAAATACGGCAAC
GCTCCGATCGTCAAACTGTGCAAAGAACGAGGTGCGACGAACTTTGATGAGGCGCTGGCC
GCCGCGCGATCTTACGGCCATAGTGGGGTTGTG
>c6181_g1_i1
ACGGACTTTAACCGGGCCATGGCGAACGCGGCCTATGGTGGCCACACCGAGATCGTCGAG
CTGTGCAAGGAATGGGGGGCGGCGGACTTCGACTGGGCCATGGTGCACGCGGCGAAGGGT
GGGTACACTGAGATTTTCAAACTGTGCAAAGAATGGGGGGTGACGGATTTCGACTGGGCC
ATGGCGTGCGCGGCGGCAAAGGGCCACACTGAGATTTTCAAACTATGCAAAGAATGGGGG
GCAGCGGGCTTTGATACCGCGATGACAGAGGCGGCGGCGGAGGGCCACGTTGAGATTGTA
AAGATGTGCAAGGAGTCGGGGGCAGAGAGCTTCAACGAGGCTATGCGTCTCGCTGCGAAG
CACGGCCACACCGAGGTCGCAAAGATGTGCAAAGAGTGGGGGGGTACGGATTTTGTCAGG
GCCGCAGAGGGCGCGGCCTGCAATGGCCACGTCGAGATCGTAAAG
>c6181_g2_i1
GCCCTGGAGACCGCGGCAGGGGCGGGTCATATTGAGATTGTAAAAATGTGCAAGGAGTGG
GGGGTGACGGATTTCGACTGGGCCATGGCGTGCGCGGCGGAGCGCGGCCATACCGAGATC
TTTGAACTATGTAAAGAGTGGGGCGCGACGGACTTCAACCAGGCCGCAAAGCTCGCGGCG
AAAGAGGGCCACGTCGGGGTCCTAAAAATGTGCGAAGAGTGGGGGGCGGACCGTTTCGAC
GAAGCCATGGTGTTAGCGGCGAGGAATGGCCACACCGAAGCCGTGGAGCTGTGCAAGGAG
TGGGGTGCAAAGAATTTCAACGGGGCCGCGGCAAAAGCGGCTCTCAACGGCCACGTGGAG
ATCTTAAAAATGTGCAAAAAGTGGGGTGCGGAAAAGTTCAACGTTGCCATGATGAGTGCG
GCGTCCCACGGCCACACCGAGGTTGTTAAATTGTGTAGGAGATGGGGGGCGAGGGCCATC
GACAGCGCAATGGTAGAGGCGGCGTACGGGGGCCACGCCGATATTGTCAAACTCTGTAGG
AGGTGGGGTGCGAGGAGCGTCAATGACGCGATGGCTAAAGCGGCGCACAGGGGCCACGCC
GAGATTGTCAGATTGTGCAAGAGGTGGGGGGCGACGAACCTCAACCAAGCAATGCGGGAG
GCGGCGCGTAGCGGCCACACCGAGATTGTGAGAATGTGCGCGGGGTGGGGTGCGGACGTC
AATGCCGCGATGGAGGAAGCGGCGCGTAGGGGTCACACTGAGGTTGTGCGGGTGTGCGCC
GGGCTGGGGGCGACGAGGTTAGGCGAGGTGGCCGTGATTGCGGCGGGGCGCGGCGACGCC
CCAGTTCTCGAGATGTGCAGGAGACGGGGGTTGACG
>c6194_g5_i1
GTGGCGAGCGCGGCGTGGTGCGGCCACGTCGAGGCCATGAAGGTGTGCAGGGGGTGGGGG
GCGACGGGCTTTGACGAGGCCATGGCGAAGGCGGCGAGGGGCGGCCACGCCGGGATTGTA
GAGCTGCTCGCAGATTGGGGGGCTACCGACTTTGACGAGGCCATGGTGCACGCGGCCTTC
AACGGGCACATCGAGATTGTAGAGATGTGCGAAGAGTGGGGGGCGACAGCCTTCGATGAG
GCCATGGAGTACGCGGTGGAGATGGGCCACGCCGAAGTCGCCAAGTTGTGTGTGGAGCGA
GGCGCCAACGTCGAGTTGGCCATGGTGCTCGCGGCGATGAGCAGTCACGTCGGGCTTGTC
AAGATGTTCAAGGGTATGGGGGCCAAAAACTTTTGGCGGGCGGCGGACAAT
>c6229_g1_i2
GATTGGGCCATGTCGTCGGCGGCGAGGATTGGACGGGCCGACATTCTAAACATGTGCAAA
GAGTGGGGCGCCACGGACTTTGACCGGGCCATGATGAGCGCGGCGGGGGGCGGTCACGTC
TCGATTGTCGAATTGTGCAAACAGTGGGGGGCGACGGACTTTGACACCGCCATGAAGTGC
GCGGCGGGTGGGGGCCACGCTGAGCTCGTCAGGCTGTGTAGAACGTGGGGCGCGACCGAA
CTCGACCGGGCCATGTCCGAGGCGGCGAGGGGAGGTCACGCCGAGCTCGTCGGAATATGC
AAGGGGTGGGGCGCGGCCGGGTTCGACCGGACCATGTCCGAGGCGGCGGAAAGCGGCCAC
GTCGAGATTGTCGAGTCGTGTGCAGAGTGGGGAGCGACGAACTTTGAGCGCGCGATGTAC
CTGGCGGCGAGAGGAGGTCACGCCGTGATAGTCGAAATGTGTAGAGAGCGGGGGGCGACC
AACTTTGACTGGGCCATGATTGAGGCGGCGGAGGGTGGGCACGCCAGGGTTCTAAAGATG
TGTAAAGAATGGGGAGCGACGAGTTTTGACCGCTCCATGGTGAGTGCAGCGTCTAAAGGC
TGGGTCGACATCGTGAAGGTGTGCAAAGAATGGGGCGCGACGGACTTCGACTCGGCCATG
GCGGAGGCGGTGTGGGATGGCCACACTGAAATCGTC
>c6230_g1_i1
GCGGCGAAAAGCGGCCACGCCGAGATTGTCGAGTTGTGCAGAGGATGGGGGGCGACGAAC
ATTGGCCAGACCATGAGGTTCGCGGCTCTCGAGGGCCACATTGAGATTGTAAAAATGTGC
AAAGAGTGGGGTGCGGAGGAGCTCGAGTGGGCCGCGTCGGAGGCGGCGAAAAGCGGCCAC
GCCGAGATTGTCGAGTTGTGCAGAGGATGGGGGGCGACGAACATTGGCCAGACCATGAGG
TTCGCGGCTCTCGAGGGCCACATTGAGATTGTAAAAATGTGCAAAGAGTGGGGTGCAACG
GCTGAGCACATTCAGCAAATCGCGGTTGACGCGGCGTCCGGTGGTCACATTGAAATCGTC
GAGCTGTGCAGGGAATGGGGAGTGACGGACTTTAACTGGGCCATGGTGCATGCGGCGTAC
AGTGGCCACATCGAGATTGTCAAGCTATGCAAGGAGTGGGGGGCGACGGATTTCAAGACC
GCCATAAGCTATGCGAGATTCACCGACCAGTTTGAGATTATAGAAATGTGCCAGAAATGG
GCGCAGCGGGCTTTACCAGAG
>c6230_g5_i1
ACGCGAAACGATGAATTAAAGGCGGCAGCGCGCGACGGCCGCATCGACACCCTCAAACTA
TTGAGAGAGGAGGGGGCGACAGACTTCGACGGCGCAATGGCGGCCGCGGCGCTTTCTGGT
CAGATTGAAGCCGTCAAGCTCCTCAGGGAGTGGGGGGTAACGGACCTAGACAAGGCGATG
AAGAACGCGGCGTTAGGTGGCCACATCGACATTGTTAAGCTGTGCAAAGGATGGGGGGCA
AAATTCTTCGACCACGCCATGGAGAACGCAGTGGAAGGCAACCACGTCGAAATCGTCAAA
CTGTGCAAGGAGTGGGGGGTGGAGTGGTTCGACGGCGCCGTACGGGTCGCGGCATCGTGC
GGGAACATCGAGATGGTCAACCTATTCAGAGAGTGGGGGGTGGTGGACCCCAACAGCGTC
TTGACCTCCGCGGCACGGAACGGACACACCGAGCTCGTGAAACTGTGCAAAGAGTGGGGG
GCAGAACGTTTCGGCTGGGCCGCGAGAAGGGCGGCACTCGGCGGCCACACCGAGGTCATT
AAGCTCTTCAAGGAGTGGGGTGTGCTAGACCCCAATTCAGCGATGGGGGGCGCTGCGAAA
GGCGGCCACACCGAGATTGTTAAGATGTGCAAGGATTGGGGCGCACATGACCTCCACTCC
GCCCTCAAAGAGGCGGCAGAGGGCGGGCACATTGAGCTTGTCAAACTGATCCAAGGGTGG
GGAGGGGTCGACGACCGCACCAAGTGGACGGCCGAGTGGGCGATAGGCAATGCAGCAGGC
GGCGGCCACGTCGACATCGTCAAGCTGTTCGACACTTGGGGCCTGCTCAGCGCCGCCTCC
GACCACGTGATGGTCCAAGCGGCAAGGGGTGGGAGCACTGAGATCGTCGAATTGTGCAAA
AAGAGGGGTGCAACGGCGTTCGATGCGACCATGAGAGAGGCGGCGTTCTATGGCCACACC
GAGATCATAAAGACATGCAGGCTGTGGGGGGCGACCGACACCGACGGGGCCATGGCGCGC
GCGGCAGAGTCGGGCCATACTGGGATCGTCAAGATGTTTCAGGAATGGGGGGCAAAAGAC
TTCAACAGGGCCATGAAGGCGGCGGCACCTCGCGGTCATACCGAGATCGTGAAGATGTGC
AAAGAGTGGGGTGCTACT
>c6230_g7_i2
GACTTTGACGGGGTCATGGCGAGTGCGGCGAAGCGCGGGTGCTCCTGGACTGTCAGGCTG
TGCAAATGGTGGGGGGCATCCGACTTTGACCGGGCTCTGGTGCACGCGGCGGGGGGCGGC
CACACCAGGATCGCGGAGATGTGCAAGGTGTGGGGTGCGACGGATCTTAACGAGGCCGCG
GCCGCCGCGGCGAAGAACGGCCACCTCGGGACCGTGGAAGCGTGTGTCAAATGGGGGGCC
GAGGACCTGACCATGGCCGCGATCGATGCGGCACAAGGTGGGTACGTCGAGATTGTCGAG
TTGTGCAAAGAGCAGGGGGTGACGGACTTTCGCCTCGTGGCGGGCTACGCGGCGTTCAAT
GGCCACGCGGAGATTGTCAGATTGTGCAAAGAGTGGGGGGAGGTGGATTTTGACTGGGCC
ATGGTGTTTGCGGCAGAGGGCGGCCACACCGATATCATGGAAATGTGTAGAAGGTGGGGT
GCGGTGTGCCCCGAGTCCGCCTCGGAGCGCGCGGCGAGGGCCGGGCACGCCGACGCCGTC
GAGTTGTGTAGGAGGTGGGGTGTGACGGGGCTCGACCGAACCATGGTGGCCGCCGCGGGG
GGCGGCCACACCGGGATCTTTGAGACGTGCGTAGGGCGGGGTGCGACGGCGTTCGACGAC
GCCATGGCCGAAGCGGCGGCGGGCGGGCACGCGGAGATTGTCGAGACGTGCAGAAGACGG
GGGGCAACGCGCATCACAGCCGCCATGGAGAGTGCGGCGGAAACCGGCATGGCCGAGATC
GTCAGGTTGTGCGAAAGGTGGGGCGCCACAGGGCACCCCCGGGCCTTGGCGTCCGCGGCG
CGCGGGGGCCACGAGGAGGTCGTTCGCATGTGCAGAGAGCGGGGAGCGGCAAGTCTCAAT
GTAGCAATGGAGGGCGCCGCGGGGCGCGGGCACATTGAGATCGTAAAA
>c6234_g3_i1
GACCGGGCCATGGGGCACGCGGCGGGCGGGGGCCACACCGAGCTCGTCAGGTTACTCAAG
ACGTGGGGCGCTACTAATTTCGACTGGGCCATGTCAAAAGCGGCAAGGGGCGGCCACGCC
GAGACCGCCAGGCTATGCATGGAGTGGGGGGCGACGGACTTTGACTACTCCATGGCGAGC
GCGGCGGCCAGCGGCCATACTGAGATCGTGAAAATGTGCAAAGAATGGGGGGCCGGCGGC
TTTGACTATGCCATGGAGTGGGCGGCGAAAGGCGGACACGCACATGTCGTCAAGCTATGC
AAAGAGTGGGGGGCGGCGTACTTTGACGGCGCAATGAGAGAGGCGGCGCGCGAGGGTCAC
GCAGGGATAGTCAGGCTGTGCAAGGCGTGGGGGGCCACGAATCTCGACGAGGCAGTGATT
TGGGCCGTGATCGGCGGCCAGGCCAAAGTCGTAGAGGCATGTGCAGAGTGGGGGATCGAC
CTCAACGCCGCAATGGTGGGGGCGGCGTGCAGGGGGCACACCCAAGTCGTGTGGACGTGC
GCCGAATTAGGGGCCACG
>c6234_g5_i1
GCGGCGGGGGGCGGTTACGCCGAGATTGTCGAGTTGTGCAAGGAATGGGGGTTAACAGAC
TTTGACGGGGCTATGGAGATGGCGGCGCTGGGCGGGCATATCGCGATCGTCGAAATGTGC
AAGGAATGGGGCGCGGACAGGGCCGACTACGCCATGTCGGCCGCGGCGGGCGGTGGCCAC
GCCGAGATCGTGGAGATGTGTAAAGAGTGGGGTGCGACCCGGTTCGACACCGCCATGGCA
AACGCGGCGCACGGGGGTCACGCCGAGATTGTAAAGATGTGCAAGAGGTGGGGGGCGACA
GAATTCAACCACGCCATGGGGTACGCGGCGCGCGAAGGCCACACTAAGATTGTCGAGATG
TTCAAAAGGTGGGGGGCAACGGACTTCAACGACGCAATGCGTCAGGCGGCGGAGAACGGC
CACGCCACGATCGTGGAGATGTGCAGGAGGTGGGGCGCGCGGGACGTCAATGGGGCCATG
GTGCGCGCGGCGTCCGGCGGCCACGTAAAGGTTGCGGAGATGTGCAAGGAGTGGGGCGCA
ACCAGCTTCAACACCGCCATGGCAAAGGCGGCCACCGGGGGCCACACCGAGATGGTAGAG
ACGTGCAAAGAGTGGGGGGCG
>c6234_g3_i4
ATGTCCCGGGAGTCAGACTATAGGCTTATATTGGCGGCGTGCGATGGAGACATTGACTCT
CTCAAGTTTTGGAAGGAGGGAGGCGGAGAGGGCTTCGACGAGGCATTGCTGGAGGCGGCG
GCCAAGGGCCACACCGAGATTGCCAAAATGTGCAAAGAATGGGGTGCAGACGACCTCTAC
GGGGTCCTAGAGGCCGCGGCGGAGGGGGGGCACATTGAGATCGTGAAGATGTGCAAAAAG
TGGGGGGCGGTGGTCTTTGACCACGCTGTAGCGTCGGCGGCGTCGGGCGGCCACATTGAG
ATCCTCAAGCTGTGCAGGGAGTGGGGCGCGGCGCGCTTCAACCAGGCCGTGGCGCCCGCG
GCGGCGGGGGGTCACGCCGAGATTGTGAGAATGTGCAAAAAGTGGGGGGCGGACAGCTTC
GACGAGGGTATGTGTCTCGCTGCGGAGCACGGTCACCTCGAAATTGTGAAAACGTGCAAA
GAGTGGGGGGGCACGAACTTTACCAAGGCCGCAGAGGGCGCAGCCTACAATGGCCACATT
GAGATCGTGAAAATGTGCAAAGAGTGGGGGGCCACACGCTTTGACTGGGCCATGGTCAAC
GCGGCGGGGTCCGGCTTCATCGGTATCGTCAGAATGTGCAAAGAG
>c6234_g1_i4
GACTTCGCCATGCGGCGCGCGGCGTCCGGCGGCCACGCTGACATTGTGAAGATGTGCAAG
GGGTGGGGGGCAAAAGACTTCGAGTGGACCATGATGAACGCGGCGATCCAGGGGCACATT
AGGATTGTTAAAATGTGTAGGGAGTGGGGGGCCTCGTGGCTAGACAACGCAATGGTGGAG
GCGGCAGAAAACGGTCACCTCGAGATCGTCGAGCTGTACAAGAATTGGGGTGCGACAAAG
TTCAACGCCGCCATGGCAAGCGCGGCTGCGGCCGGGCGCATCGGTATTGTCGAGGCGTGC
AAACACTGGGGGGCGAGGGACTTCGACAGGGCCATGGCGGCTGCAGCGGCCAACGGCCGC
GTCGGGATCGCGAGAATGTGTAAGAGTTGGGGTGCGACAAACTTTGACGAGGCCATGTGT
GACGCGGCTTCCGAGGGCCACGCCGAGGCTGTGAGATTGTGTAAGGGCTGGGGTGCCACG
GAATTCGACGAGGCCATGCTACAGGCGGCCGAAGGCGGCCACGCCGAGATTGTCGAAATG
TGTAAGAATTGGGGCGCGACGGACTTTGATGCTGCGATGAACGAGGCGGCGGAGGGCGGC
TACGCCGAAATCGTCAAAATGTGTAAGGAGTGGGGGGCGACGGACTTCGACGAGGCCATG
GAGAACGCGGCGGAGAACGGTCACACTGAGATTGTGAGGATGTGCGAGGAGTGGGGTGCG
ACAGACTTCGATGCGGCCATGGTGGAGGCGGCGTCCAACGGCCACACCAAGATCGTCAGG
CTGTGCAAGGGCTGGGGGGCGACAAGTTTCGACGACGCCATGGTCATCGCGGCATCCTGC
AATCACGCTGACATTGTCGCGCTCTGTAAAAGCTGGGGGGCGACAGACTTCGACGGAGCC
ATGGCGCGCGCAGCAAGATACGGGTGCACCGCGATCGTCGAAATGTGTGAAAAGTGGGGG
GCGGAGAACTTTGACGAGGCCAGTGCACAGGCGGCAAAGGGTGGCTACGGTGAAATCGTC
AAA
>c6234_g6_i1
GACGGGGCCATGGCCCACGCGGCGGAGGGTGGGCACATCGGCGTCGTGAAGATGTGCAGA
CAGTGGGGGGCGAAGAACTTTAACCGGGCCATGGCGGGCGCAGCGAAGGGCGGGCACGTT
GACATCATTGAGATGTGCAAGCGGTGGGGGGCGCTGGACTTCAATTGGACCATGGCGAAG
GCAGCAAGGGCCGGCCGCACTGACATTGTGAAGATGTGCAAAGAGCGGGGTGTGCCAAGC
CTTCGTTGGGTCATGGGGTCAGCGGCGAAGGGCGGGCACGCCGACATTATGAAAATGTGC
AAAGAGTGGGGGGTGGGCTATTTTGATAGGGCCATGGTGAAGGCGGCGAAAGCTGGGCAC
ATTGACATCGTCAAAACGTGTAAGCAGTGGGGCGCAGGAGAGTTCGAAGAGGCCATGAGG
GCCGCGGCGGAGGGCGGCCACGTTGGCATCGTCAGATTGTGCATGAAATGGGGGGCGACC
AATCTCGGTAACGTTATGACGAGCGCAGCGTCTGGTGGTCACATGAGGATCGTCAAGATG
TTTGAGGGCCTGAGGGGGCAGAGGGACGTAAACTCCGCCATGCGGAACGCGGCGGGAGGC
GGGCACACCGACATCGTCAAGATGTGCAGGGAATGGGGGGCGACGGATCCCAGCTGGGCC
ATGGCCACCGCGGCGGGAAACGGGCATGTTGGGATCGTCAAACTGTGTAAAGGGTGGGGC
GCGGACCTC
>c6234_g6_i2
GGCGGCCACATTGAGATCCTCAAGCTGTGCAGGGAGTGGGGCGCGGCGCGCTTCAACCAG
GCCGTGGCGCCCGCGGCGGCGGGGGGTCACGCCGAGATTGTGAGAATGTGCAAAAAGTGG
GGGGCGGACAGCTTCGACGAGGGTATGTGTCTCGCTGCGGAGCGCGGTCACCTTGAGATT
GTGAAAATGTGCAAAGAGTGGGGGGTGGGCTATTTTGATAGGGCCATGGTGAAGGCGGCG
AAAGCTGGGCACATTGACATCGTCAAAACGTGTAAGCAGTGGGGCGCAGGAGAGTTCGAA
GAGGCCATGAGGGCCGCGGCGGAGGGCGGCCACGTTGGCATCGTCAGATTGTGCATGAAA
TGGGGGGCGACCAATCTCGGTAACGTTATGACGAGCGCAGCGTCTGGTGGTCACATGAGG
ATCGTCAAGATGTTTGAGGGCCTGAGGGGGCAGAGGGACGTAAACTCCGCCATGCGGAAC
GCGGCGGGAGGCGGGCACACCGACATCGTCAAGATGTGCAGGGAATGGGGGGCGACGGAT
CCCAGCTGGGCCATGGCCACCGCGGCGGGAAACGGGCATGTTGGGATCGTCAAACTGTGT
AAAGGGTGGGGCGCGGACCTCTTTGACCACGCTGCAGCGTACGCGGCCGGCGGTGGCCAC
GCCGAGATTGTCAAGTTGTGTAAAGAATGGGGAGCGACGGGATTCGACCTGGTTATGACG
TATGCGGCGGCCGCGGGCCACGCTAGAATCGTCGAAATGTGCAAAGAA
>c6274_g1_i1
GGTTTACCTGGAAACAAAGGTATGAAAGGCAATACTGGGTCACCTAGCGATAACGACAAG
GGCATTCGAGGAGATGAAGGAGATATCGGAGTACCAGGTCCCCAAGGTTCAAGAGGCTTA
AATGGGAAAATAGGTCTTCCGGGTGAACGAGGTGAAGATGGAGAAAGAGGCAGTCACGGG
GAATTTGGCCAAATAGGAGAAATTGGATTCAAAGGTGAAATGGGTCATCGAGGAAGGCAG
GGTGCTTCCGGCCCAAGAGGTTCTAAAGGGTCAAAGGGGACCTTGGGTCAAGACGGA
>c6293_g1_i1
CCGTACACTGACTTTGTGATAACTAAGAGCGTGGGGGATTCCGGGGGGCTGCTACCCCAG
CCTTTCGTCGACGAGGGCGGCCAGAAAAAAGTAAAGGTGGGCGACTACACAGTCCCCGCC
TTGTCCACGGATGAGGCCGAGAGCGGCAACCAAATGATGAAAAAGGGCGCGAGTAGCGCA
GAGGACTTCTACCTGCTCTGTCTCCCGGCGCAGGTGCAGCTGGCTGAACGCATGCGCCGG
CGCGGAATGCGGGTCGCCCCGGGTACACGGCTGGAGTATGTGGTGACCGATCCAGCGCGG
CACACGGGCAAACAGTACGAAAAGGTGGAGAGT
>c6454_g1_i1
AGCGCGCAGTAGCGTCCCAAAGCTCTCCAGGAGACGCTCGCGGTCCCCGTCCCTGAGCTG
GTAAACTCCCCTGTTCAATAGGACAGCCTCAATCACCTCCTTGTATATTGATGGGTCGGC
GGCGCGACTACACGTCGGAGACTCGATCAGGTCCAACACGTCGCCGGGAGACAGGAGAAC
CTCCTCCGTGTAGAGCTCTTCCGGTGTGGCGTCCGATCCCTTGGGAATGACATACCTAAT
GTCCCCCGCAGCAGTGGCGATCTTCTCGGTGTAAATCTTGTAAAGGATTCGCATCGTTTC
GTCGTACATTTGTTCGTACTTTGTGGCGTCGACACCCTCGCGTCCCAGAAAAGACATCAT
GGCCTCCCGGTGGGCAGTGAGGTTGGCTTCCAGGGCCTGCGCCACATAGTAGACGGACAA
GAGACTCTTGGGCTGCGGCAACGCACAGTGGTTCAGGCGCGTAAAGACGTTCTCGTACGA
CCTTAGGCGCCCTTGCAGGTCTCTAGAAAACACGTACTCGAAGACCTGCCGGCTGTTGCC
CCCGCCCATGGACGGCCGGTACTTGGTCACCTTTCCCAATTCAAAGTTTCTACTCATCGA
TGTGATGTACTTGACCAGATCGTAGGGCCCCTTGTCCTCCAACTCGTACTTTGGCTCCAA
GTTCAAAGCGGAGTATATCCCGGCGCGTCTGATGAACTCTTTCAGTGCCTTGGCGCTGCC
GAACGGGTCCCTCCTGTAACGCGTCCCCGACACGAAACCGGCCAGGTGCAGTAAATCATG
AAAATCGTTCTGGGGGAGCCTTTGGAAAATGGACACTTGTTCTACCGATTTTATCAGAAG
CGTCAGGACATCCTGGACCGTGCTCACGTTGAAGATGCGGGTGAGACCATGGTGCGCCCC
GTCGCAGATCACATGGGACTTGCCGCAGTTTATGATCACCGGGATGGTGGACGTGCGCAG
CCGGATGATCCGGTCGTACGCCAGGACATAATCAAACGTCGCGGGCTGATCTAGACGTCT
TAGCACGATATTGTGTGGCGTCAGGTCGTGGTGGACCAGACCGCAAACGCCCTGCGCCAC
CCCGAGGGCCAAGCAGACTTGCATCATTATGAAGAGAAACTGGTGAAACGAGAAGCGGGT
GCTCCCAATGTAATCATGAAGCGTCTCCCCGTCTACACGCTCGGCGATCACATTGTACGT
GTCACCTTTACGGTACAAGCCAAAGATGTAGGCAAAGTTCGGGACCATTCCACAGAGCCG
GTTGATGGCGCCGACACCAGTTTAAGCCTCGTGTATGTATTC
>c6547_g1_i1
CGGGCCGGAGAGGCTCCTCAACTCGCTGAGCATTTTACCCCTACACTTCCACCGAAAGTT
ATACTGAGTGAGGACAAAGTCATTGGTTCCAGGGAACGCTACAGAGAGCAGCTGGTCGAG
CGGGTTCGCCAGGGCCTTCAGGTAATAGAAATAGTCCATGCCAATCACGCCGCGGTGTTC
CGCGTAATAGTCCGCACTCTCCACCTTTTCGTACTGTTTGCCCGTGTGCCGCGCTGGATC
GGTCACCACATACTCCAGCCGTGTACC
>c6554_g1_i1
CTCATGCTGCTCACCGAGAAGCTCCACTCCTTTGGGGTGTCAGAGAACAACTTTCAGACG
TACGAAGGCGGGCAGTACACCTTCCCCATATGCCTGTGGGACCAGGAGGGGCCCACCAAG
GAACAAAAGGAGTGGACGGACACGTTTAACACCATCGTGGAAACGTGCATCAACCACCTG
CTGGAGAACAGGGAGGCAATCAACCAGCTAGAGCTCACCAGGTCAGACCTGACCAAGCTC
AAGGGTGGGCTGAACCCCCTGTACTGGAAGACGGAGCAGGTCACCGACAGGAACACCGGT
AGGACTGGACTACGCAGGATCCCAGGCAAGGGGCCAATCCTCTACACCAAGCTCATCTAC
TCCAAGAGGCAGAACAAGTTTCTGACCAGGTTCTACGACATGGACGACAATGAGATGGAC
CTGGAGTCGTTGATTGGCAGGTACTGCCTCGCCAAGTGTGTCATCAAGGTGGAGTCCATC
TTCATCGGGGCAAAGATCTCACTCCAGGTCAAG
>c6862_g1_i1
GCGCTCCGCAGAATGATACACGAGAATATCCAGATCGTCAATAGATACGGGTTCCCCGCC
TACGTCAGGGAAGAGAATAACATGTTCTTCCTAGTAGATACCTTATCTGCGGACGGGCGT
TTCTTGCTAAGTCATTATACAGAGTTCCCGTATGTGAAGAAACCAGTGACCTTTTCCGAT
GTGGTGAGACCGATGTACTTCGGGTCTCTATCGGGCGTCGTGTGGGGCGCACACGGTGCA
ACCACAATCGAGGATATCCGTAAAGTGATGGCCCGTCTCCCAGTGGAGGTGCACGAGTTT
TTCGTAGAAGGGGCCTTGCTGGCGCGGGAGCGGGGTCTAAAGCACAACAAGACGGCGTGC
GACCTGATCCTAGAGTATTTCCGGAACCACTATGCCAAAATCGACGGCGTTTGGGTCTCG
TGGCTAACGGACACCGAGGGAGGCGCACCGCGCTGTCTCGAGGGTGGGGTATGGCGGGAC
TGTGACGAAGACCGGGTCGCCAAAGTGGACAGGCACCGCAAGGAGTCTCAAGCCGGCCTA
GAGAAGAACCCATACGGCTACTACGGGCAGTTTAATCCCGAGACTAAAGACTTCTGCATT
CGTGACGTGTCGGATGACATACCCGATAAGAAGCATAAACGCACATCGGGGAGGCGTTGC
ACCGATTGGACTAAGACCAATTTGGTCGTGTTGGCCATTGAAGTCCTAAAGGTGCCTGTC
CCGCCCGAGGACAAGATCGACAAGAGAGACCTGGACGCGTGGAACAAGGCGAGGAACGAC
AGGAAGAGGGCGTGGGTGGATCTATCTGGAAAGTCGCACCTCAAAAAGCTGTTCGGTTCG
GTGGACAAGGCCAAGTTGTCAAGGGGGGAGGTCGATCGTTATCTGTTCTGGGCGGTCCTG
CAGCGTAAAGCGCTCTGTAAATACTTGTCCGAATGGTTCACGAAACACGACCTCATGGTG
GAAGACCGAGGCTGTGGA
>c7044_g1_i1
TTCCAAGCATTGTTTGCAAAGCTGCTCGGCATCTACGGCTCGAAAGAGTCGGAGATTACG
CGTTTCTACCGCGAGTACATTCCGGACTTCGCACAGGCCGTCGCAAGGGCTCCAGTACGG
GTGCAAAAGGCGAAACTGAAGGACATCGCCCCCGAGGTGTTTGTGAAAGGTTACCCACCA
AAGTGTCCGTACCAACCCAGCGTCATCAGCGACGACGAGGCGAAGGGGACTGATAAGATT
GTGATGCGATTCCCGCTGACTGCAGACGGAGGCGTCACCCCCAGGAATTACATCTGCGAC
CACCCTCAGGCCAAGTATCCCGGCCTGCGCGACAATCCCCTAAGTAATCGGGACCTGGTC
CCCTACTTACCTTGCTGCTACAAGAAGAACCACGAGGAGAGGGAGGGGAGCATTCTGCGC
CAC
>c7435_g1_i1
AATGAAGGGGAAAAGGAGGAGACCATCTCTTTTCTGGACGAGTCCAAGCGCCGGCACATC
TGCCGCGTCTCAATGGTCGACTTTCAGTCGAAAATGGACGTCGACCTCTTTAGGTACCAC
TGCTTCTGGTGCCGTCACCCGTTCGACACCCGCCCCATCGGCTGCCCGATCGGGTACGTG
CCCAGTCGCGTTGAGAAGAGGTACTACTCTCACGTCAGCCGCGACAATTACGCGATCAAT
GAGAGCGTCACCATTAGGCGCAGGAAGAACTTTGTACCAAATGAACAGCTCTCCCTCAAG
ACTAGGGAGTACTACGAGACGGACGGCGCGTTCTGTTCGTTCAATTGTTGTCAGTCCTGG
ATCAACGACCACAAACACTGCCGTCTGTACGACCAGTCTGCCATGCTCTTGATGAAAATG
TACAACACGATGATGGGCACCAAGGCGGTAGTCATCGCCCCTGCCCCGCACTGGCGCGTG
CTC
>c7911_g1_i1
GCGGCGAAGAGCGGGGACGCCAAGGTGGTAGTCTTGTGTAAGAAAGCGGGTGCGTCGGGC
TTCGACCGGGCGATGACGTGTGCGGCGAGGGGTGGGCACACCCGGCTCGTCAGGCTGTGT
AAAAAGTGGGGGGCGACAGCGTTCGACGATGCCATGGCCCAAGCGGCAAAGGATGGCCAC
GCCGAGATCGTGAAACTGTGTAAGAGGTGGGGCGCCACAGACTTTGACTTCACCATGCTA
TGCGCGGCGTCCGGCGGCCACGCCGGTGTCGTGAAAATGTGCGTGGGGTGGGGGGCGAAA
GACTTCGATTGGGCCATGTTGTACGCGGCGAGGAAGGGGCACACCGAGATTGTCAAAATG
TGCGAGGAGTGGGGGACCTCGTCGATAAATGCCGCAATGAGAGAGGCGGCAGAAAATGGC
CATCTCGAAATTGTCGAGTTGTGCAGGCGCCGGGGGGCGACGGATGTCGATACTGCCATG
GCGTACGCCGCGGAAGCCGGGTACGTCGACATCGTCGAGGCGTGCAAAAACTGGGGGGCG
GAAGGGTTCGACGGGGCCATGGCGGGTGCGGCGGCTGGCGGCCACGTCGGGGTCGTGAAA
ATGTGCAAGAGCTGGGGTGCGGTAAACTTTGACGAAGCCATGTGCAACGCGGCCTCCAGT
GGCCACGCCGAGATTGTGAGATTGTGCAGAGGTTGGGGTGCGACGGACTTT
>c8197_g1_i1
ATTCTCGTCGTGTACAAGGACGACGTGACCCCAGCGGCCAAGGCCATATTGGCCAAGTCC
GAGAATCGCAAGTTTGAGCTCTTTGCCGAAGAGGACTTGCAGTTTGACATTACTGAACAT
CGGCTGCAGCCCGTGTTTGAGCGCCTAAGCGAGGCGGAGGGCGCCAGGTTCAAGAAAAAG
TATAGCGTGAAATTCGGTACACTGCGCGTGGACCGGCCGGTCGCGCGCTTCTACGCCTAT
AACCGCGGGGATGTGATCCGCGTCATC
>c8257_g1_i1
TATTCAGGGCCCCTGACCAGTCTAAATGGCCGCGACATTCTGGGGGAGATCGCCCTCTAC
AAGGGGGACAAGTCTTACACTATCAACAAGCGGGAGATATACTTGTGCTTGAAGGACAAG
AGCGGTGAGTACTACCCCAAGAACATGCTCGTATACGTTCTATTGCACGAGATTGCACAT
GTCCTATGCGACGAGGTCGACCACACTGACAAATTCTACGAAATCTTCAACGAGCTGCTC
GCCAGGGCCACTAAGAAGGGGGTCTACAATGACGGGATCCCGATGGTCGTCGGCTATTGT
>c8690_g1_i1
GGCAAGTACGTCTCATATGGCGTTATCGCAGACGGGGCGAGGGGGACTGTAGAGGTCACC
GAGTTACCGATTGGAATGTGGACAAACAAGTTCAAAGAGTTCACCGACGACCTAAAGGCC
TCCAAGGCGTTGAAAAGGGTCCGGAACTACTCGTCCCCGAGGGACGTCAGGTTTGTTCTC
ACAGAGGGCGGCGGCTTTGAATGTAACCTAGACACGCTGAAACTACGCTCCCACCTGTCC
ACAACCAACATGGTCATGTTTAACGAGGGCAATCAACTGCGCAAGTACGAGAGCACAAGC
CGAGTGCTGGACGACTACTGCCGCGTGCGCTATGACTACTACATCAGGCGGAAGCGCCAC
CAAGTGGAGGCTGTGGAGTCCGAGTTGCGGCTCCTCGAGAACAAGAGGCGCTTCGTGCGC
GAGGTGACCCGTGAGGAGCTCGCCATCACGGGACGGAGCGAACGTGATCTCGTGGCCGAG
TTGGTGGAAAAGGGTTACGACCGAGACCCCGAAAAGGGTGGGGACGGATACGACTACCTG
CTCCGCATGCAGGTGAGGACCTTCACCGCTGAAAAAGTCAGACAGCTCAAAAACGATGCT
GAC
>c9499_g1_i1
GAGAAGAGGCGCTATGAAAAAAAGGACCCAATAGAACACATCCTCCTGCGACCGGACATG
TATGTTGGCTCCACCCGGCTCCGCAGGACTACAGAATATCTGGCCGAACGGGAGGGCGCC
GGGTACCGCATCTTCCGGGCGGAGGTCGAAGCCTCCCCGGCTATCCTTCGCATCTTTGTC
GAGCCGCTCTCCAACGCGGTCGATAATGTCGAGAGGAGCCGCAAG
>c10302_g1_i1
CAGATTTGCCGGGAGTTCGTATTGGAACTTCATCTTTTTACAGGTCTCTAGGTCCTCCAA
AGTCAGGTCAACCACCGACCCGTCGGCGCCCTGTCTCCCGACCACTCTCTTGGTCTTCTT
GTCGAAGACGAACGAAGTCTCAGAATGTTCGTAGTTGCCAAACTGGTTGCGGCGAATGAC
GAATGGTGTGGCCCTCGAGGTCAACATCTTGACCACGGG
>c10626_g1_i1
CTTGGGCGCCCTGTCGTAGTGCCAGACAAGACGATTTGCGGAGTGATGGACAGCGTCTAC
GGCAGCTATCGTCCTCCCGTCGGCGACGCGTTCTCCAGGTACATTGTCCCCCCCGGTCCC
GGATCTCGGGGTTATGTACAGGACATGATAGACCAGGTCGTCGAAATTATCACCTCCGAT
GTGCGCGTCAATCTGGGGGTGGAAGAGAACAACCGAAAACTCAGCGTATGGACCACTGTC
TACGGTGATTTTAACGAGCATGGACTACGCCGCCACCCAAAGATTAAGCTCCGCGAGAAA
CGCCCGCAGTCAATGGTATTCAATATGAACTAT
>c10980_g1_i1
TTCCTTGGTCTTTTTACCCCTCTCGAACAGGTCGCGTGCCCAAAACTTGTCTCCACCACT
GAGCTTCTTCATCTCTCCGATTTTCAACTGCTCGTCCGCGTCGGGCTCCTCCATTGTCAC
CAACCGTACGGGAGGGGCCGCCCGCGCCAGTTCCGGGTTGGCGTTCCCCGTCGCCACCTT
TTTACCGGTAAAGTACTGGGTGTTGAATTTAACAGCGAGCTCGCCGAG
>c11162_g1_i1
GCATTTGCCCCAGACCCAGAGAAAACCCAGGCGTTAGAAAACATGCCCGCACCCCGAAAC
CAGGAGGAACTACAGACATTATTAGGAATGTACAATTACTTGTCTAGATACATCCCCAAC
CTGGCTACGCTGAACAAACCCCTCAGAGACCTGGCCAAACAGCAGAAGTTCGAATGGAAT
ACAAGCCACAAGGAGGCCAAGAGAGGGATTCAGAACGCAATCTCCAAAAACCTTTCCTAC
TTTGATCCAGAGGCCAAGGAGATAAAGGTGATCACAGATGCTTCCCAGCATGGTCTGGGT
GCCCAGCTATCAAGAGACGGAGCAACCGTCGCTTTTGCATCTCGCTCTCTAAGTGAGACA
GAGCAGCGTTGCTCCCAAATGGAAAAAGAGATGCTCGCAATAACCTTTGCTTGCAAAAGA
TTTCACCAGTATCTGTTTGGAAGA
>c12506_g1_i1
GTGCTGTTCCTTGAAGTGTTTAACGGCTGCGCCGCTACAAAGGGGGTTCTCGGCGCACCA
GGAGTAGTCGATGCAGTGGTCCGTCGCCACTCCGTGTTTAGATATCGCTTCAAAGAGCTC
CGCCGGGTTTCCTCCGCGGCATTGCAACTGGGGGTAACAAGTCAGGCACCACGTGGCCGA
TATGTTCGGTTTCCAGTCCACCGTACCGGACACGACGTGATTGTCGGCGACGATGCCGGC
CACCGATACCGCCCAGCAACTCCC
>c13005_g1_i1
AAACAATTTAGAATTCCTTACCAGATGGCTCTTGTTTTAGAAGAGCACATCCAGGCAGTG
CTGCAATCTGGAATTATTAAAGAGGAATCTTCTCAATTTCCTTCCCCGGTATTCTTGATT
CGTAAGCATAGCGCAAATAAAAACGAACAACTTAGTAAAGAAAACACGAGATTTTTGATT
GATCTACGTACTTGCAACACTAAAATGAAAGATACAGCTTTTCTAATACCCAGAACTACA
GACATTTTACAGAATTTATCCAAAGGAAAATTTTACAGTGAGTTTGATATGCGTAGTGGA
TTTTTCCAAATATCTATTGACGAAAATTATCAAAAATTCTTTTCGTTCTTGTCTCCACTA
ACAGGAAGAAGTCATTGTTACACAAGAATACCCCAAGGGAGTGTTTTTGGTCCTAAGGCC
TTTGCTAGTTTCATGGATAAGCTGTTTCCAGCAGAATTTAGATCATTCGTTTTCAATTTC
TTTGATGATATTTATCTTAAAACAGAAAGCCCTAATCCCAAAGACCACTTAGAACATTTA
AAAAGGTTCTTTGCTCGTCTTAAACAGTTTAATATCAAATTGTCTACTTCAAAAACGCTA
TTGTTTAAGGGTTCTATACCAGTTTTGGGGTTTATAGTA
>c13294_g1_i1
TTAAGCTGCTCGGGACTCGTTGGCCATGGAAAGGCGACCCTACCGTCGGTCGATGGCTGG
GGGACCAATACGGACATCCCCCGCGACCCTCCTAAATCCCACCACACGAGGAGGAAGACC
AGGGTTGGCGCAACGAGCTCCGTCACAGAGATGATTGAGCGCAGTGGTGATAGGATCAGC
GAAGCTATCAACGTCTACGCCAGGGGTGTCAACCCGTCAGTCAGCGTGTCCTACAATAAC
GACGGTAACAATAGCGGCCAGCAGTCCCACGGGCTCACCGTCGGGGGCCAAGGGCAGGCT
AAGCTCCCGCGCCGTATCATGAGGGGCGGCGCGTTCCGCCCCCGGGTCAGGACGCAAGAG
GAATCCTTACCACTCTCCCGCCTACCGAGGAGGTCGACCTCAGTGCCCTCGCAACCGACC
CTCGCGGACTTTTCTAGGAGGCCGAAGAGCCACGGGACCGCTAGGGGGACCGTCGAGGTT
AAAACGGACATCCCGAGGCGGTCCGTGAAGCCCACCGCAGTGTACCGGATCGACAATCTG
CCCTCGGAACCGTTCGAGGTGAAATACATGGTCCAGCCGGTCATCAAGGCCGCCGCCACT
TCGGGAGTCCGCGCCATGGACATCACC
>c13373_g1_i1
AAGCTGCAACACCCGGTGCAGCTCGCGGGCGTTGGGAGGGTCAAACTCAAGGTGCACGAG
TCGGACGCGGACGAAATTCTTCAGCTCACGTGCTGTAGGGGAATTCCGACCGCGGGTTGG
GTGGACTTCCGCGGCAGGCCACAAACAGGCGAGAACAAGGTCACATTGTGCGACCAGGAG
TTCAAGGTAAAGTGGAAACAACTGAGCCCCTCCGACGGCGACAACGTCCCGGACCCCAAA
ATCATGGGCTTCGATATTGAGGTTAATTCGACCAACCCGCTGGCCATGCCCAGCGCAAAG
AAGCCAGGTGACAAGGTGTTCCAGATCTCTTGCGTCCTCGCGCGTCACGGGGACGACGAT
AGGGAGTACAAGAAGCATCTGCTCACGCTGGGGCGACCAGAGCCAGAGGTGGTAGGCAAA
GATGTGACCATACACACATTCGACACAGAGGCGGATCTATTAAACGGGTTCACCGACCTT
GTCCGCGACGAGAATCCGAATATAATCGTGGGGTATAACATTTTGGGCTTTGATATCCCG
TACATGATCGAGCGGGCCAAGCTAAACTTGTGCATCTCTCACTTTGACAAGCAGGGGTTC
CACAAGTTTGCGCACGCACGTGAGAAGACGATCAAGTGGTCTTCTAGCGCGTATAAGAAC
CAG
>c13464_g1_i1
AGCAAGTACTTGCAATCAATGTTATTACCTGATGGTCCACCAGTGGACATACCAGATGAC
AAGATCAGGAAGAGAGTTTTGCGGCAAGAACCCATAACGGCAAACATATCTGCCGGAGTG
GATCAGGACGCGGGCTCAGCAGTAGAGGGTTTCATATTCATATGGCCTAACCACCCATCA
CAATTGGTCGGAGTGTCATACAAGAAGAACAAAGCAGGCAAATTTGTATTCGACAGACTA
ATAGAAACAGCCCTTAAAATCGAAAAAGACTACGACTACGCTAGAAAGACCACACAGGGT
ATCACTATAAGATCAGCAACAATATCAACATCAAATGCGCCTCTCAGCGGAACATTCAAT
GCCGCAAGAATCCAGGGAACCCTGACAGAGACTGGACTAACATCATACCAGGACATAATG
GCTCTGACATCGAACCCAGGCGACAGACTCGGGAATGTGCTGATGAGCGGCGGGCTAAAA
ATAAACATGATACCAGTCTCATTTGGCAACGACTATGTAAGACTGGATGACGCAACACCA
GCCGCAGCAGGAACACCATTCACCGTATCGGGGAACAAGATAGCAGACTCAACAGGCGAC
TTGGACTACGTTGCAACGTTCGGGACAGCATCACTGGCTCTACCAACAGAATACATCAAG
GTAGGAGGCTTAAACTTCGACTGCGATAAAAACTACGAAATAAACGTAGAG
>c13472_g1_i1
CAGCTCCCAACCGGCGAGGAGTTCCTTGAGCAGAACTTCGACTCCGACCCCGGTGGGCTC
TACAAGCTGAAGCCAAGCCGGGCCGGGGAGTTGAAGAAGGTGTTCAAGGGAAGGGTGTCG
TACCTGAAGGCTATGCAGTCGAGCGTCGAAAAAGTCTTCATGGGGAGACACACCGGGGAC
CTGGAGCATTTCAAAGTAGTGGAGGACTTTATGAGCCGATTCCAGAGTGAGGCGTACAGC
AGAGCCTACCGGTCGGACCGCAGCGAAAGGAAGGGTGTGTACTCCAACTCCCGGCAGGCG
TCGCTATTCGTCTTCCCAGACGGGTCATATGGGGACGCCGGGTTCAAGAGGTACATGTCT
AAGAGAGAGTCTAGACATTTCACCGTCGACAAGGACGGTGAGAGGAAGAGGGCGTACATA
TTCAGCATGTCCCGCGAGCTGCGCGGGGCGCTGGACGGCGCGAGCCATAAAGAGAAGCTG
TCCAAACTCAGCCGGTACAGCAGCAAGTACGCCGCGTCCATTCGTAACATTCTCATTGCA
CAGTCTGAGGGTAAGTCTGTGTTTCTGTACAACAAATACGTCAAGGGGTCGGGCTTAATT
CTGTTCGGTGAGATTCTGGAGATGTTTGGGTTCTCGAGAGCCTCTGGGAAGGAGAGCGCA
AATTCGGAGAGCCCACGCTACGCCTCCTTGACCAGCCTGACCGCCACTGACGCACAAGTG
CGCAGTCTGGTTAACAGGTTTAAACGACCTGATAATATCCACGGCAAAATCATCAATGTA
ATCATGGGTTCGCTCAAGATCGCAGAGGGCCTCTCCTTGCAGAACGTTCAAGTGGTGGAT
ATCCATACCCCATGGTTTAACTATAGTGACACGGAGCAAGCCATCGCCCGTGGGTACCGC
CTGGGGTCCCACAATGACCTGATAGCCGCCGGCGCTGCACCACAGTACACCGTGTACCAG
CGTGTCTCGATACCGTCCGGCAGCCAGCCGAGCATTGACTTGCAGATGTACGAAATCTCT
GAGATCAAAGATAGGTCCATAAAGTCGGTGGAAAGGTTGATCAAGGTGGCGGCGTGGGAC
TGTGCCCTCAACTATGACCGTAACCGCACCATTGGGGACGACGGGGGGCGCGAGTGCGAG
TACACGGACTGCGACTACGTGTGTGAGGGC
>c13580_g1_i1
CGCGTAAGTATTGAACGTACAGCCGATACGATAGTCAAAGAATTCGGGGGGCGCCTGGTG
TACGGCGACACTGACAGTAATTATATCAACTTCCCCCACATGGAGGGCAAGACGGACGAG
GAACTGTGGGATTATTCAGAGCTTGTTGCTGACAAGATTACCAGCATGTTCCCGGCGCCC
CTCAAGCTGGAGTTCGAGGGCGAGATATACACCTTTTTCCTCATCCTGACTAAGAAGCGG
TACATGTACCGCAAAGCCGTACGCAAGGGGGGCAAAATGGTGTATAGCGGTGACATTGGT
AAAAAAGGCGTGCTGCTCGCCCGCCGCGACAACAGTAAATTCGTACGAGACGTGTATGAG
GGGACGGTTAGCCGCATAGCGGACGGCCTGTCGCGGGATGAGATTCTGCATTGGGTCTTG
GGGGAGATCAACGTAATGTTCTCT
>c13650_g1_i1
AACATGACGTCGGGGTTCATCGATCTCGCGACATATGACGAAATCGAAAAGTACCTGTAC
GGCGGCTCCGAGGCCACGGCCTACTTCGTCCGCGAGACGAGGAAAGCCACCTGGTTCGCC
CAAGTGCCCGTTGTGCTATCGCGCTCCTCGGGCTCCCCAGGGTTCGGTGCCGAGTGGGCC
GTATCTGTCTCCCGAGCTGGTGACTACATGCTTCAGAGTTGGCTCCGGGTGACAACACCT
GAGATCACCCTCCAACCCGGCAACAGTCAAGGTGAGCACGGGCGTATCCGGTGGACACGC
AACTTTATGCACAACATCATCCGGGAGTGTTGTATATCCTGCAACGACATGGTCGTGGCG
AGGTTCGACAACTACCATCTCGACTTCTGGGCCGCATTCACGGTCCCAGCAGGTAAACGC
AATGGGTACAACAACATGATCGGCACCTTTGACGACATGATCTCACCCACCAAACCAGGC
GCCACGATCCCAGCCTGTACTCTAAACTTACCCCTCCCTCTCTTTTTCACTCGTGACAGC
GGTATGGCCCTCCCCACGGCCGCCCTGCCTTACAACGAGATAAGGATTAACTTTGGGTTC
CGCGACTGGAACCAGTTGCTAATCCTGGAGAACGTTTCACCATCCGTCATATCCGGCGGC
GCCGAACAGCGTCGCCCCATCAACGCGGCCACCGACCTCGGCGGCGTCCCGGTCCTGGGT
GACACCCAGGTTTGGGCCAATTACGCTATCGTCTCTAACGACGAGCGTAGGCGCATGGCC
TGTGCTCCTAGAGATATTTTGATCGAGCAAGTGCAGACGGCTCCCCGCCAGTCTTTCACA
CCTGGCACCAACGCCCAGCAGTCATTCGACATCCGCTTCTCCCACGCCATCAAGGTCTTG
TTCTTTGGGGTCCGTAACACCACGTGGCCCTCCGAATGGTCTAATTATATGACGGCGTCT
CCCATTAACGATGGGACGGCGGTCAATTACACACCCTCCGGGTCCGCCGACCCCATCGCG
AAGACCTCTATCATATACGAGAACACTCACCGTCTGTCTCACATGGGCTCCGACTACTTT
TCCTTGGTCAATCCATGGTACCACGCCCCTGTCATCCCTAAAGAGACCGGGTACCACGTG
TACTCGTACTCACTAGACTTCGCCAACCTCGACCCGATGGGCTCCACCAACTACGGTAAA
CTGACGAACATTTCGATCGTTCCCGAGGCCTCGTCGGCAGCCAAGGAGGCCGCCAAGGGC
GACCGCCCCCCCGTACTCGGTGTGCCGACCGGCGCCGGGTTCAATCAGACCTACGAGTTC
ATCATTACGGCGGTGAACAATAACATAATCAGGATAAGCGGCGGGGCATTGGGTTTCCCG
GTTCTG
>c13884_g1_i1
GAACGAACCGGCATAGACGCAAAAATCGAACTAGTGTCAGAAAACATACAAGATAAACTA
AACCAGCTCATTGAAGACACACCCAGAGAAGGTTACCTACAAGAATCAAAAACCTCTGAA
CCACCGGAACAGAAGCTTCCGACTGTGGTGATGGATCTGCTCGGGTTTGACGCGGCATAC
AGCCATATGTTCAAGTCGTACATACCAATACTAAACTGCGAACGGCTTGTTAGAAGTGCC
GCGTGGCCCAAGGTCGACACAGAAGACAAAGCTCAACAACAGGCGTACTTTGTCGTGGAG
AAAGAGGCTCTGAGATTGGTTGGAGGTTGGTCAATAGGAATACTAGACACGGCATGCAAG
AACATGGCCTCGTCGAGCAGGAAGAACCTTCTCGACAAGGGGTATGACTTGAAGACTTTC
GCAGCCAATTGGATGGAGAGGACAGACCTGTTTGGACAAGTGGAGAGTGACTCAATGCCA
GAGATAGACCTGTCAGTGCCACTGACACACGAAGCAATTGAAAAACTACACAAACCGCAG
GAGTTTCCACAGATAGCAAAGGAGGACATGCCGAAAAGATCATACAAGCCAGAGGAGCAC
AAGGGCACACAGAGTGCGATCCAGTGGGCTCTGCAAGACAAGGCACCGTCATGGAGTAAA
GCCAAGTTACTACTAACAACGACAGCCAAAAAGCAACTGAAGGATGTGCTGCAGCAAAGA
GACGAGATTCTAAAACAGACACAAGAAGAACTCGAGAAACTGTGGAACGAAGAGATCGAC
TGGAACGACAGACAAGTCAAGGTAGGATCGTTCAACCAAGAAACAGGAGAGCTGAGCACC
AAAGACAAGAACGCGCTGGTAAGAGGGATGAAAGAGATAGAACAAATCAACAACACACTC
CAAAACGAAGCGCCACCCAAAGCCCAGAAAACCGAGTGGGAGAAGGACACAGAAACGGCT
GCAAACCCCAACGTTGCATTCAAACTGAAGTCGGGATCGGTACTGGCAGGGAAGTACGAA
GGGAGAGGCAAAATAAAACTAACAAAAACACAG
>c14063_g1_i1
GTACGCATATATGCAGACAACATATACATACTGTACAAGAACAAAGACGGGACGTCTACG
TACTACAGTATAGATCTGGAAAAAGGAGAAGCCAACGCAACACCATACACGGGACAAGCA
CTCGGGTACTATTTACTAACAAGGGGCTGGGTGGACGACGAAGGGTCACCAGCATTCAAT
GCAACATGGGCAGCCATAGCAACCAGATTCATACCGGCATGGTCAATCGACAGCTATGCA
GTGTTAATGAATCAGATGCTAAAGGTACCGGGCCTAGGCAGCGGAGCTCCAATAACCTTT
GTAATTAACCATGCAACGTCAACGATATGGGTAGCAGAGTGGACAAAAATGGGAAAACCA
AAGCCA
>c14076_g1_i1
GACCGCGGCGTGGCCGCCCTCCGCCGCGTTTTCTAGCGCCTTACCGAAGTCCGTAGCCCC
TGCCGCTTTGCACATCTCGACTATGCCGAGATGGCCATTGTGCGCCGCCCACGCCATTGC
ATTGTTTAACTTCTTCGCCCCCTTTGCGATGCACATTTTCACAATCTCAGGGTGGCCGCC
GAGCGCCGCGTTAGCCATGACCCAGTCGTAATCGACCTCGTCCTCCCCCTCTTCGCAACA
CGCCTTGACGATCTCGGTCCGCCCCTGGGCTGCCGCGGCCGCCACAGCGTCCCGCATACC
CGTCGCACCCAATTTCTTGCAGAGTTTCATGATGTCGGCGTGGCCGCTCTTTGCCGCGAT
TCTCATAACCCGGTTCAGCTCTTCCACTCCGACGTCCTCGGCTAGTTTGGCGATCTCTAT
GTGGCCAATGTGCTCCGCATCCAATAGTATATCGTGTATCCCCACTTTTTTCTGGACCAG
CGCTATGACAAT
>c14339_g1_i1
AGGGAGGGGAGCATTCTGCGCCACTACTACTACGGGGAGGACCTGCGCGTGAGAGCCGAC
GCAGACCAGCAGGACCTCATTGTCACAAACAAGTTTGTCCCTAGAGATAAGTATGGGACT
TTGCCAGGCGACATTACGAAACTGTTCAACACCCTGGACCCCCGGGAGGACCACAGATAC
GTCAGGAAAGGCGTGTCGGACACGAAGAGCTCGTTCTTGGAGTGTGTAATGGAGGGCATG
CACGAAGAGACAGGGATCTTAGACTTCAACGACAAGATGGAGCGCGAGGCCATACTATAC
GAAGTGCGCGACAGGTTGGCGACCCCGAGCGGGGCGGCGTTCTGCCGGCAAGAGATGTAC
GACTTTACGGTGGAGGAGATTATGGACACCATCCGCGGTCCGGCCACATACATGGACCCT
AGGCTCTTCGCGCCCATGCTGGAGGAAGAGTTTGGGTGTGATATTTATGTCTTCACTCGG
ACTAGGGCTCATGTCGAGCAGCTCGTCCCCCCTCGGCACTTACAGGCTCTCTACAGGGCC
AAGTGCACCAGGCCGAAAAGCGTGTTCATTTACGAGCATTGGGGCAGTACTTCCGACCAC
GCCACCCACCCGCGGTGCGAGCTGATCGTGAGGTGGAAGACT
>c14738_g1_i1
GGGCACTTTGGCATTGTCAGGTTGTGTAAGAAGTGGGGCGCGACCGACTTTGACAACGCC
ATGGAGTGCGCAGCCCGTGGCGGCCACACCGAAATCGTAAAGCTGTGCGTGGAGGAGGGG
GCGACGAGCTTCAATAATACAATGGTAAACGCCGCATCCGGTGGCCACATTGAGATAGTA
AAGCTGTGTAGAAGGCGGGGTGCGACGCACATTACAGAAGCGATGCAAGCCGCAGCGCTC
AACGGTCACTCTGAGATTGTTAAGCTGTGCAAGGCGTGGGGGGTAACCTATTTCACCAGT
GCAATGATGCACGCGGCGCGCAATGGCCACATTGGGATCGTAAAAATG
>c15577_g1_i1
ATCAACGTGGGCCTCCGAAAGATAATCGCAGAGGAGCCCGACATTGTGATTACGCCGGAG
GACGGCGAAGACAGAAAGTTTGACAGGTATCGATTATCCTTCAGTGACGTCTACGTCCCT
TCGCCAACAGTGGTCGAGGAGACCCGCGAACTGAGAAAGTTTTACCCCGCAGAGGCGCGC
CAACGCGACTTGAGCTACGAGTCGCCCATCTATGTCACCATTACGGAGATTCTGGAGGTT
GAGGGCAAAGAACCGGCCGTAAAC
>c15787_g1_i1
ATCGACGGGAACCGCAGGTTTCTCCTCGGCGATTTTACTGTCACCCATAACACATGCTGC
TCGGTCAAGCTCGCCTGTAGGATCGGGTTCAAGACCTTGGTCATCGTGAACAAGCTGGTC
TTGATGAGGCAATGGGAGGAGGGCATCAAGGCGTTCGCCCCGGGCGCCGTCGTTCAGCGC
CTAGGGCCTGGCCCCAGGAGGGGCCAGGGGGATTTCTTCATTGTAAACGCGCAGAATGTC
GAGAAGATTGGGAAAGCCTTCGACGACATCGGCACAGTGATCGTAGACGAGGCCCACATG
ATTATGGCCGAGACGCTCTCGCGATGTCTACAACACGTGCACCCGCGGTATCTCATTGGG
TTGACAGCTACGCCATACCGCCCAGACGGTCTAAGCATCCTTCTCGACCTGTATTTTGGC
AGACACAAGATTGTGCGGGAGTTGTGGCGCAACCACACCGCCTACAAGGTCAGCACCGGG
TTCAGACCCACAATCAGGCACACCAACAACGGCAGGATCGATTGGGGTGTGGTATTGGAC
TCCCAAGCCAGGGACACGGGGCGCAATGAGCTGATCGTCAGACTGGTGAAACAC
>c16779_g1_i1
TCCGCGCCGGCGCATGCGTTCAGCCAGCTGCACCTGCGCCGGGAGACAGAGCAGGTAGAA
GTCCTCTGCGCTACTCGCGCCCTTTTTCATCATTTGGTTGCCGCTCTCGGCCTCATCCGT
GGACAAGGCGGGGACTGTGTAGTCGCCCACCTTTACTTTTTTCTGGCCGCCCTCGTCGAC
GAAAGGCTGGGGTAGCAGCCCCCCGGAATCCCCCACGCTCTTAGTTATCACAAAGTCAGT
GTACGGCCTGCCGCCAGAGAACATTACGTTGATCTCCCCCAAGACCCAATGCAGAATCTC
ATCCCGCGACAGGCCGTCCGCTATGCGGCTAACCGTCCCCTCATACACGTCTCGTACGAA
TTTACTGTTGTCGCGGCGGGCGAGCAGCACGCCTTTTTTACCAATGTC
>c17154_g1_i1
GAGGATGGTTTGACACTCCTCTCGGGCGCGTCGGGCAGAGGCAAAAGCTCGATCTTGATG
GGCATCTTCTTCGCCTTATTCGGGACGGGTACAAAGGTCCAGTCGCACGGCGAGACCACC
TGCCGTGTGGAGATGGAGTTCGGCGACATGAGGATAGTCCGAACGAAGAGACCCAACCGC
CTGATCCTAAATGGTGTACACGAAGACGCCTCCGCCCAGGAGATCATCAACAGGAGATTC
GGAGACACC
>c17170_g1_i1
CTGGCCGAGACTCTGACCCGCTTTAAGGACACGTCCGAATACGAGATTGACGGAGTCACC
GTGCAACCGGACGTCCCCTACCAGCGGAATACCAAGGGCAACCCAAGTTATGCGGTCGCG
TTCAAGATGCGCTCGACGGAGAACTCGGCGGACGTCGCTGTGACGAGAGTGGAGTGGCGG
ACGACCAAGTGGGGTCGTCTCAAACCGCGCGTCTGGTTCACCAGAACCCCTTTAGGGGGG
GTCGAAGTGGAGAAAGCGACTGCCCACAATGCCAAATACGTGTTAGACAAC
>c17239_g1_i1
TTGCTGCCCCTGTGTGTACAGCTTGAATATCGGCACGCAGCAGGTCTTGGCCATCTCCGT
CAGGCCGATCCAGGTCTGGAGCTTCTCCATGAGCAAAACGGTGAGCACGCCGTCCTGGAC
ACAATAGTGACCCACCAACCCCATCGCACGTCTGGCGGCAGCGCCAAACTCGCCCGCGCT
GTCCCGTTCCATGCCGATGCGGTAGCACTTGAATATGCCCTTGGCGCTCATGTCGTCCTT
TGTCTGGCCGAGGAAATGCTCGGACACCGTTTTGAGTCT
>c17276_g1_i1
CTCAGGTGTTGTCACCCGGAGCCAACTCTGAAGCATGTAGTCACCAGCTCGGGAGACAGA
TACGGCCCACTCGGCACCGAACCCTGGGGAGCCCGAGGAGCGCGATAGCACAACGGGCAC
TTGGGCGAACCAGGTGGCTTTCCTCGTCTCGCGGACGAAGTAGGCCGTGGCCTCGGAGCC
GCCGTACAGGTACTTTTCGATTTCGTCATATGTCGCGAGATCGATGAACCCCGACGTCAT
GTT
>c17493_g1_i1
GAAACCGTTAAGTGTCTATTAGAAAGTGGTGCTAGGCAAGACCTTAGCGATGTCCCTGGT
AATTCAGCTCTCCATCATGCCACCGAAAGTAAGTTGGACCCAAGAATTATACATCTACTA
CTAGAATTTGGTGCTGACCCAAATGCAAGAAACTCGGAAGAGCTTGCCCCACTTCATTTG
ATCTTGATAAGCCAGCATCGCTTAAAGCATGAAAGTTTAAAAGTGATTTTAAACTCCAAC
AGCAATATCAACCTCCCAACAAAGTTGGGACAAACTCCTCTGCATCTAGCATGTCTTGGA
AGAGATGAGGAGTCTGCAACAAGTCTCATCCTTCATGGCTGTAAAATTCATACAAGTGAT
CATCTTGGTACTACGCCTGTCTTTCTTGCTCTTCGTGATTGCTCATTAAAGCTATTGAAA
CTAATGGTAGAA
>c17688_g1_i1
ACAGCAAAAGACGGCAAGTATCCGGGGCGAAACAACAATGTAGTAATAGTTGGATACACT
GGCGCGACTTTCGGCAACCAGATAGTTGTCAGTGGAACATCAAACTTCCAGCTGATACCA
AACCAACAACTGGCAAGAAATGTAACCACAGAGTACCCCAAGCCAGACAACTATGAAATG
ACATACGTCAAACAGATACTTGCACACGCAGACGAACTCGGGATACGCTCAATAATGGAG
TTAGAGAGATACAATGCAAACAGAAGCTACTATGACGAGCTAGCAAATCTGGACCAGCAC
ACCATAGCAGAATCCTGGGGATTCGGTGATCTACTAAAAACCATCGGAAGGGTGGCAGTC
CCATTGGCATCAACGCTATTTCCAGCAGCAGCACCAGCGATAAAAGAAGTTGGGAAGCTG
GTGGGAATATCCGCGAGCGGCAGACCGGTATACAGCGCCAGTGGAAGAGCGATATCAGGC
TCAAACAACGCGCAA
>c17939_g1_i1
CTTGCGCGGTCGGAGGTTCCAATTGGTGATTCCAGCATCCAAGTAGGGGACGCCGTTTTC
GTCCGCCGCGGCGGTGGCGGAGAGGTAGGCGAGTTTCAGCCGGGGGTTCGTCTCGATCGT
CACACCACACCCCGTCGTGCCGCCTCTAAACACAGCGGTGGGTTTCCTCTGGTCCCACGG
GGTCTCGAAGCTCTCGGAGGAGTAGTCTCGGCAGTTGCGCGGGAACAGTTTCCCGTCGTG
GCTCTGTATCCTAGCCCAGTCTTC
>c18037_g1_i1
ATCACCGAGTTTTTTCGAGGACTAGGGGCGAAACAGGTCGGGGAGAAGAGGGTGAAGAAA
ATCTACGACGCCGGTTACGATTCGGTCCTCAAAATCGTCAATGCGTCCAAGCCCGATCTC
CTAAACGTGGCGGGTCTCGGCCCCAAGGTGGCGGACATTGTCCACACCAACATCCACAAG
GGGCTGCGCGAGGCGAGTATCCCGACTGTCTTAGCCGCCTCGGGCGTCCTCGGTTTCGGT
ATGGGGATCAAAAGAACCACCGCTCTCCTGAAAGACTTCCCCGACATCCTAGAGAGGCAC
AGGACTATGGATAGGAGCCAACTCTTGCAGCGCGTCTCGGGTATCGAGGGCTTTGCAGGT
AAGACCGCGCAGCAGATTGTAGACAATATCGGGGACGCGGAGCGGCTGATTCATAGCATC
GGGAAGAACGCGGTCCACCGGGAGCCCCTGGCCGGGAACGATATGACTGGCATCCGGGTG
GTGTTTTCCGGTGGCCGCGACAAGACCTTG
>c18982_g1_i1
CTCGAACTCCAGCTTGAGGGGCGCCGGGAACATGCTGGTAATCTTGTCAGCAACAAGCTC
TGAATAATCCCACAGTTCCTCGTCCGTCTTGCCCTCCATGTGGGGGAAGTTGATATAATT
ACTGTCAGTGTCGCCGTACACCAGGCGCCCCCCGAATTCTTTGACTATCGTATCGGCTGT
ACGTTCAATATTTACGCGCCCCATGTACGTGATGCACATGGCCACTGGTGGGCATGGGAG
>c19484_g1_i1
CGCGTCGACTCGTCGGGCACCTTGCTCCACGATCTCTTCCGCCAATTATTCAAAAAGTAC
ATTGCTGGAGTCGTCGCGGCTATCGGGAGGAGAAGGCAGGCGCCGGACGCGATGGCGGTC
ATCTCGCGCCAGGCCGGCGTCACCAAGGGGCTGGGCCAGTGTTTCGCAACCGGGAATTGG
GGGGTTCAAAAGAACTCGTACGTGCGCCCGGGGGTAGTGCAGGTGCTGTCCCGGCTGTCG
TACGGC

>c2489_g1_i1
AGGGGTGACAAAGGTACCAGCTGTACATTCTGTGAACCCGGTCTAAAGGGTGACAAAGGT
GAACAAGGCTACAACGGCATTCCTGGTCAGGATGGTGAAAAGGGAGATAAAGGGGCAAAA
GGACTTCCAGGGCCAGAGGGTCCCATAGGCAATCCAGGTCCACCCGGTTCGCCTGGATTT
AATGGTGAAGATGGTCCTCCTGGGTCAGAGGGACCAGTTGGACCTAAAGGCGAGCCAGCT
ATTGCTGAAAGTATCCAAGGACCACCAGGACAAAAGGGAGATAGAGGTGAATCTGGAAGA
CCAGGACCACCTGGGCCTCTTGGACCTCCAGGACCACAAGGACCACCAGGAATAATTGGA
GAAAGAGGAATGATCGGTGAAAAGGGAGACAAGGGCTTACCAGGCTACGACGGAAGAGAC
GGTGAGCCAGGCAGGCCAGGTCTTGATGGCTACGCGATAAAAGGGGACCAGGGCGAACCA
GGATCACAAGGTGAAAAAGGAGAAATGGGTCTACCTGGGCTGAAAGGTTTCAAAGGAGAA
AGCTGTGATCTCAGTGGGATAGACGCGGGAAATCTTTTACAAGAAGGTCCAAAAGGACAT
ACTGGACCTAAAGGGGATCGAGGCCCAGCAGGAGCCAAAGGTGACAAAGGAAGTAAAGGT
CTAGAAGGA
>c5098_g1_i1
TCGTTTCAGAGACTTAAATAACTCCTAACTAGTGCACCAATCTTGGGAGACCCAGACTTC
AAAACGGAATTCATCTTGGAGGCTGACGCCAGTTTTCATGGACTTGGGGCAGTTTTGTCC
CAAAAGCAAGAGAACGGATTAGCTGTTTTGAGCTACGCCAGTAGTGGGCTTAGACCTAGC
GAGCGTAATATGAGTAATTATTCAAGCATGAAACTAGAGTTGTTGGCTTTACATCGGGCT
GTAACCCAGAAATATAGAGATCTTTTGATTGGTTCACAGTTTACAATATATACTGACAAT
AATCCTCTAAGTTACTTGCAGACGACCGCCAAGCTGGGCGCCACAGAAATGAGGTGGGCA
GCGAAGCTGGCTCAGTTCAACTTCGATATCAAATACAGGTCTGGTCGTGCTAACCGAAAT
GCAGATGCTTTGAGCCGGAAGACTGCGCAT
>c7430_g1_i1
AACATGACGTCGGGGTTCATCGATCTCGCGACAGATGACGAAATCGAAAAGTACCTGTAC
GGCGGTTCCGAGGCCACGGCCTATTTCGTTCGCGAGACGAGGAAAGCCACCTGGTTCGCC
CAAGTACCCGTCGTGCTATCGCGCTCCTCGGGCTCCCCAGGGTTCGGTGCTGAGTGGGCC
GTGTCTGTCTCCCGAGCTGGTGACTACATGCTTCAGAGTTGGCTCCGGGTGACAACACCC
GAGATCACCCTCCAACCCGGCAACAGTCAAGGTGAGCACGGGCGTATCCGGTGGACACGC
AACTTTATGCACAACATCATCCGGGAGTGTTGTATATCCTGTAACGACATGGTTGTGGCG
AGGTTTGACAACTATCATCTCGACTTTTGGGCCGCGTTTACGGTCCCAGCAGGTAAACGC
AATGGGTACAACAACATGATCGGCACCTTTGACGATATGATCTCACCCCAC
>c8562_g1_i1
AATACACTAATAGTGTGTGGGGGGTATAATAGAGGGGAATGCCTTAGAACGGTTGAAGCA
TATAATCCTGCAACAAATATGTGGGTATCACTGCCATCTATGAGAGAACCAAGAGGTAGA
CTAGATATTGGTGTTGCACAAGGAAAAATTTACGCCATCGGAGGTTGCAGTGGAACGAAA
GAGCTTTCCAGCGTTGAAACTTACCAACCTCATGGCACAAAATGGGAAATGGCCCCTCCA
TTGAAATTTCCAAGGTCCAATATAGGTGTTGCTGATTTGGACGGAAATTTGTATTGTATT
GGTGGA
>c10429_g1_i1
CTCTCCCTCATCGAGGAGAGCGACGGCATCGACGATATCAAGCAGCAGTGGTCAGACCCC
GCCAACCAGAGACGGATCAAAACGATGTGCGGCCCCCGCAAAAAGAAAGACCCCAACGCC
CCTAAACGGGGCAAGTCTGGGTATCTGTTCTTCTGTGGCGAGAACCGCGAAACCGTCAAG
TACGACCTGGGTGAAGGCGCCAAGGCCACCGAAGTCATGCAGGAACTCGGGCGCAGGTGG
AACGAGCTG
>c12220_g1_i1
GATCCAACGTCAAATACATGGGAATTAGTCACTCCAATGAAGACTCCATTGACTGGACCT
GCTGTCGTTGCATATGATGGCTACTTGTATGTTATAGGTGGGTCGCTTGCAGAAGATGGT
GACGGAAATGGCACCGAACTTGTGCAAAGATTTGATAGCAAAACCCAAATGTGGTCAGAA
ATTCCCCCGATTTCTGCTCAGCGTGCTGGACCTTCTGCGTGTGTTGTCAAAGGAAAAATC
TATGTCATTGGAGGATGGCAGGGTACCGCCACAAACACTAACAAGGTCGAGTGCTTCGAT
ATAGCTAGAGGTGTCTGGGAGGATAAAGCACCGATGATTGAGCGACGTTACAGACCAGGT
GTTTCGATGACGAATGGCTACATTTATGTGCTCGGAGGAGAAGAAGGTTGGGATAAATAT
CATGATACAATTGAACGATACAACCCAGACGTGGACAAATGGGAGATG
>c12882_g1_i1
AACACTTTGTCCAGTCTCTAGCGTTTCTTCGAAGCTACGTGCGAATGCAATGACATCGTC
TAAATACATTATGCATGAATTATGGTTTTATCCGTTAAGACAACGTTCTATAAGTCTCTG
AAAGGTTGCTGGCGCATTTGATAGACCAAAAGGCATTCTAGTGTACTCGAACAAACCGGA
TGGCGTTGTCATGGCAGTCTTAGCTCTATCCTCCTCAGCTACTTCAACTTATAAATATCC
GCTTTGCAAATCTAACGAGTAGAACCACTGCGCGCCCAGTAACGCCTCGAGCGTTTCCGT
TATTCGTGGAATCGGGTACGAGTCTCTGGTGGTTTTAGCGTTTATTTTCCTAAAATCAAC
GCACACCCTTAAACTTCCGTTCTTCTTCCGTACCAAAGCGACAGGTAAAGCATATGGACT
GTTCGATTTTCTGATGATACCCGATTCTAGAAGACTGTTAACCGATAACCTGGTGGCACA
CGCCTATACGGTTTCGCGCACTGCTTTGTCATTCGTCAAGTTGATGTGGTGCTTAATCTG
ACCAGTGTTGCCGAGATCCTTATCATCCTGCGCAAAAACTCCAGA

>c550_g1_i1
TCTTCGTCGTCGTGGAGACTGGTCGGTACTGGTGGTATGCGCTGCAGAAGCCTTCTGATT
GCTTCCATTTTGGCGTTGGCGCTTAGTACGTACGTGTCCATCTCGTTTACCTGGACCCGC
GTCAACCCTCCCAGGTTTGTGCGGTGGTCCATTAGACCCTGGAACTGCTTTCGCAGCTCG
TTCAGGGTCGTTTCGATCGCCGTGGTCTTGTTTTCCATCGTTATCTTGATGTTTGATAGG
ACCGGCATGAATCATGCCATCCATGACAACCTCGAGTTTTGGTGTTTGGTCAATGTTCGA
GGCTAGGACGGGCAGATTACTTACGTTGCCCTTAAA
>c599_g1_i1
CACTAGTTGTTTAACGAAGTCCTTTGCGAACTTTCGCAGTCGCTGTGTGATGTTTTCGCG
AGCTTTGGCTTTGGTTTGCGGGATGACAATTCTGCCGTCAATTGTGGCCATTTCGTTGGC
GCGGGATTCGTTTGGAAACACCGCGGTCTGTCGCAACGGGCCTGGGGCATATTCTCGAGC
GTATTCTTTGCCCTTCTCAGTTTTGTCCACGTCATACTTCGGTTCAGAAGCCTGATAGTG
ACGAGCCAATTGCCCGGGCTTGTGCACTTCATCAGGTTTGAACGGAGGTTCGTTCTTAAT
GTAATGGTAGACAATGATGGATTGGTATTCAGTTAGGGCGACTTCTCCGGTACGTCCGAG
TCTGACGAC
>c647_g1_i1
CATGAAGTCATCAGTTTCGGACGTCCCATTTTGTGTTATACGTTCCAACCCACTACAGTA
TCCGGACTTGTGAAAGACGGTTTCTTCACCATCAAAGACAACACCGTCCACTACCGGGTG
AATGGTGGCAAAGATGTCAAACATCAGGTATGGAACTATAACCAGGACACAATATACGTG
CGTGATCCACAGAACGAGTTCACCAGTTCCCTGGGCCAGATTCTACTCGACCTTCTTGGG
TTGAGCTGGCTCAGTCGTTGGACTTACAAGCACTACGGTATTGGATTCCTTGGACGTAAA
GTTACCATCTGCACAGTTGACCAGTTCAGACTCAGTGACCACCGAAACATCGTGTCAATC
GTCCCCTTTGCGACATGTCGTGAGAATCTCCTGCCCATTGAAGACTATGGACAAGAGCTC
CGACGTATGCGCTACCAACAAACCAATGGCAAGAACAGCTTTAACAGTCTCGTCTACCTC
TCCGAAGACGGACCATTGCTGAGCATTGGTGAAGCAGGACATTATGCCAGCGTCCAATTG
TCACTGCGGGACCTGGAGTCACTGAAAATTTTGCACGACGGCTCTTATACAAAGATGAAT
CTCTCAGATGTCGTCAGACTCGGACGTACC
>c1381_g1_i1
AAGGACGCAATCCTGAAACACGTCCCCTGGTACATGCCTTGTAAAACACCGGCTCAGATA
GCTGAATCTGTCATGAAACTTGCACAGCAGTCTGATGAGTTGGTTGAAACTGACTACAGT
CGATTCGATGGCACATTTCTGCGATTTATGCGTGAGCACGTAGAATTCGCTTGTTATCGA
CGCTGGGTCCCGGAGTCCATCAAACCGGAATTGTCAGAGCTTCTCAAGAACGAAGTCGAC
AGCAAGGCACGGACGAAGTTGGGTTTGAAATACGATCCTGGATGTTCCCGATTGAGCGGC
TCACCGCTCACCACCGACGGGAACAGCATTTGCAATGCGTTTGTATCCTACGCGGCCGGC
CGGTACCACGGTCAGAGCCACGAAGAAGCGTGGGACTCAATTGGCATAGTCTACGGTGAT
GATGGCCTCAGG
>c1952_g1_i1
GCTCAGGTCCCACAGGGCCCTCCTAATCCCCCTCGGCGTCGCCGCATGCCTCGCGGGAAC
GGGAGCATGGCTATTGTGGGCAGCAACCAGTCCATCCTCCGAGTCAACAACCCAACCGGA
GGAAGAGCGCAAGGAGGGTCCGATCTTATTGCAGCCCTTACGATCCCGTCAACGGTAGAG
CAGGGCGAACTGTTGGTCGATGTGGTGGTGACACCCGCATTGGCTGCACGCCTTGAAACA
CTCGCAACTGCTTGGCAACGGATCAAATATCACAAGCTCATGTTCGAGGTCAATGCCTCG
GGCTCCTCTTTGATCGGAGGAGAGTTTGTGGCGGCCTTTATTGCCGATCCAACCGACACC
CCACCGATGCAGGGTGCTGACCGTTGGATCAAGGCTCATCAGGGCTCCGTCACCTCTTCA
TGGTGGCGTTCCATCAACGTGCAAGGCCCTTGTCCACCACAGGTCATGTACACCTCCTTT
GAAGCGAACGAACCTCGCTTCTCTTCTCCTGGACGCTTCGTTTTGGCTGTCGTGAACCCG
CCCAGTTCCGACACGACCATGTCAATTTCACTGAATTGGCTCGTATCATTCCAGCAACCA
TCCTTGGAATATACCATCGAAGAAGACACCATCTACGTCCTTGAGGAAGACGCTAGACTG
AAGCTAACTGACTTTACTGCGAGCAAAACCTTCGACCCATATCTTCGGAAAGGACTTGAG
GTTGGCGATGGCTCCGCCTATCTCTCCCCCGAGGATTTCACTCCTGTTCTCCCACCAGGG
GTGATGCTGAGGCTTCCCCATCCAAAGACTCTGAACTCCGACACTGGAGCTTCTGGTGCG
CCCGAGAACGCGATTGTGACCCATTTGGGCGTGTCAACGGACGACGACACCAAGATCGCA
TACTTCTTCACAAGAGACGACATCAGCTACATCCAGCTGGTTGCAGCGCTGCCCTTTTCC
ATCGCACCTGTAATGGACCCTGTCAACAAGAAGGGTACCGTCTATGAAGAAGATGTTCTG
GAATCGGGAAACGACATTGGGGTGCTCGCTCGCAGCGCGCGCGTGCCCCGGTCATTGACG
TCAGCCCTAGCGTTGCGTCAATCGTCGAAGGGCAAACTGCTATCCTTTCAAAACTCCAAG
AGATTT
>c2069_g1_i2
CTCTTACGACGACGGAGTGCAGACCGTCTACAACTCGTTCTATCGGCCAGTCATCGAGCA
CTTGTATACCGCGAGTTGCACCAAGAAATGGGACACTTGGGTGTCGATAGAGTAGTACAA
CTAGCACGAGAACGCTTCTATTGGCCGAACATGCAGCAAGACGTACAACACTTTGTTACT
AAGGTCTTTCACTGTTTACAACAACGCAGACCACATGTTCCTACTCGCGCGCCGATGCAA
AGTGTTATGTCCACTACACCTTTTGAACTGATTTCTATTGACTTTGTTCATTTGGAGCGC
AGCTCTGGGGGATACGAATACATACTAGTAGTGGTCGACCATTTTACAAGATTCGCGCAG
GCCTATCCAACCAAAAACAAGTCTTCAAAGACGGCTGCTGACAAGATATTCAACGAACTG
ATTCCCCATTTCGGATTCCCCGCCCGTATCCTACACGATCAGGGAAAAGAGTTCGAAAAC
CATTTATTCAAGTAGCTTGAAAGTTGAAGCGGGATCCGTCACACGAGAACGACTCCATAT
CATCCCCAGGGTAACGGAAAGACCGAACGATTTAACCAAACTCTGCTAGGGATGCTGCGA
ACGTTGTGGAGGACAAGAAGCGCA
>c2325_g1_i1
GCCGAAATCGTTTTCGTGAAAACGAACCTGCGTTCCTGCAATGATCACACTTGCAAAGGA
AAAGCTACGACACTTAAGAAGTTGATTCTTCACGCTCTTTCCAGCTGTCACTCCATCACG
GCTGATTGCTATTGTGGCTTTACAATTGACGAAAAGAATGCTGAGAATCACGTCATGGAA
TGCAAATACTTGGGCAAATTCGGCTGTTCGAAATGCAATGCGAAGTTCAAAGATCTGGTC
TCTGCAAACAATCACGCATGGAGCAATCATGGTCACAATGGCATCAAAGGCCGACACACT
TTCCAACTTGTGTCAAGCGTCACGTTCGAAAGCAAAGAGCTGGACGCCCAATGCAAGAAA
AACACCAAGTGGGATCACATGCAATGGTCCCAAATCGAGTCTCGCGCGCAAAATAACATC
CTTAAGCGCACGATGATTCGAGATTTGTTGTTGGAGAGCAATTTTACGGCCAAGAATTCA
TTGATTTACAAATTGGCCAGCATGAGCAAATCACGACGCCTGCCCGCTTTCAAGAAGACC
CTCGGAAACAAAAAATATGAGACGATTCCCGTCATGTGTGCAGACGGGCCAATTGTCGTC
TTGTTGAATCCAGCCGACAGAGAATATGCAAAGTTGCGCAATTGTCTCCGTGACTATGAC
ATTTTGGATGCTCAGGGCTTTTTCTTTCCGGACCACGTGACACACAAGGTTGATGTTGGA
GAAAGGTTGACTGATATCATCGAATCGGTTACCAAGTGCCTTAACGGGATTGGCGCTTCA
ATTGGCCTCACTGGTCAGATCATTTCTGTCATGTGCAAGCTTGTTATTGCTTCACAGTCC
GGTTTCAAACCAGTTGTCATGGGAGCTTTGATGGTGGACTTGTTGGTAACGAACGGAATT
TCTCACAGTTTGGCCACAGAGGTTTTGGGCATGTGCAAGGACAAGCTGGCCGCTGCTTTC
TCGTTTCTCGACGGATCTTTGTTTGCCCAATCCATTGACACGCTTGATCCATTGGCGAGT
CTGGCCACTGTTATCGGGCTTTTTGGTGGCGCTTTGCTGATGGGCAAACTACCTTCTTCC
GGCCAACTCAATTCGCTCGTGACTGGTGTGGTAAAATTGGGAAGTCTTTCACGAGGAGCT
ACGTTTGCTTGGACCGGATTGGAACGTGTCATCAAGTTCGCCGTGGAGAAAGTGTACGAA
TGGTGCACTGGACTGCCCACCACAATTGCAGAGGTTGAAAACATCTTTGCTGGTTGCGCC
AAGTGGTACTCGGATGTCCAAGAACTTGTGAGTTTGAACACGCCTGAGGAGATAGCACGC
GACTCGAAGAAGGTTGCAGATGTGATTCAACTTGTGCGCACGGGCTTGAAGATAAAACAA
ACGCTCGCGGATTTGAAAGTTGATTCCAAACTGGTGGCAGCATTTGATGTGCATTTCCGC
GTTGTGCAGATGTACTACGGACTAGCTCAGGCGTCAGGAGCTCATCGAGGAGGCCCAAGA
ATTGAGCCCATTAACATCTACATCCACGGAAAATCCGGAGTTGGAAAGACTGGATTGGTC
AATTTTCTGGGCATCGATCTTCTCAAAATAGACGGTATTCCCATGAAGAACGGAGAACCG
GATTTCACAGATGAGATGTACTACCGAGCCGTCGAGTTGGACTTTTGGGATGGTTATGCA
GCCCAGCGGATCGTCGTGTACGATGATTTTGGTCAGCTGATTGACTCACAGGCGAGGCCC
AATCTGGAGTACATGGAGTTCATTCGAACCGGCAACATGGCACCGATGCCGATGCACATG
GCAGCATTGCATGAAAAGAGCAAGACCTTCTTCACGTCGCGCGTGGTCATTGCAACTTCC
AACAATCCTCTCGCGAACGTCAAAATTCCAAGCCTGTCCGCTCCTGAAGCCTTCAAGCGG
CGCATTGACTTGTGTGTTGAGGTCACCAATGCACCAGAGTTCACAAAGATGGTCACTGCT
CCCGATGGTACCACGGTTCCTCGCTTGGATTCAGCAGCAACGGAGGCAGTGACTGGAGAA
CCACACTCCACCGAATGCTATCGGTTTGCAGTGCAGGACGTCAATTCCGGAGATCAGATT
GGCCCCACGCTCAATTACAAGCAATTCCGAGACAAGTGCATTGGCATTTACAAGGACAGA
GCGAGGGCCAGTACTAGCCTTGCTGCAGCTTTGAAGAGGCACGCCGAGGACCAAGAACCC
TTGCAAGCACAAATATCCGCGCACTTGGCAAAGAAGCTTACCGACAGAGAGTGCAGAGTG
ACCCTTAAGAAGGAACCCGCAGAAATCATCATGAATTTTTCCGTTAGTGGGGCTTCCGAA
TTTTTGGCGCGAGGAACTTTTGAGATGCACGGCATGTTTCGTCCTGAGGTTGAGAAACTC
TTTCGCAATTTGCGCGAAGAGGACTTTTTGGACGTTGACGAATCAGACATGCTGGGTACC
GATGCTGCACAGCTTCATTGGACCAACCGCATCAGGGAATTCATGGAGAAGAATCCGATG
TCGTGGTGGACTCCGGACGCAGAACAACGCCTTTTGAACAAATTCCAGCGTCCGCACGAG
TCAGACAGTCCGTATGAGTGTGTTTACATGAATTTGGACATTTCGGAAAAATATAATGGC
ATTGCGCTGTTTATCGATGAATTGATTGTTCCACAGCGTTCCGCAGATCAGTATCTTGCG
ATGATGAAACAAGCCGAGCGAGCTTCGAAACCATTGTGGCGCAAGTATCTAGACAAAGTC
ACGGCAGCCTTGGCGAAACACCCGTGGTTTAGCGCGATTACAGCAGTGCTGGCGCTAATT
GGCTTGGCCTACTGGTTTGACAACCGGAATGGACCTCATGGTGGAAAACCGCCTTTGGAT
CATCACCATCGAGGACTTAAAATTGGCCAACGAATCGAACACGCACATTTTTGCGAGGTT
TGTGAGTGCTATTATCGCCACACGCACGTCATCAAAACATTTGAACAGTCCCAAAAGTAC
GACATGTTGTGCCAAGATTGCTTGACAAATCAGGTTGACAAAGTTTTCGAGATGGCAACG
CCAGAAATGAGGCAAGCTGCCAAAGAAGCGTTGCTCCTGGAGGAAGGAGATTGTGGTTGG
CGCGACGTGTTGGTAGAGATGAGTTCTTCAGGGGATGACAAAACCAAGAAAATGAGCACT
GTACGGACGCAATTGGGTTCTTCAGGTGATGACAAAACCAAGAAAACGAGCACTGTACGG
ACGCAACTGGGTTCTTCAGGAGATGATAAGACGACAAAGCGATCGCAAACTCGAACCCAA
ATGGAGGAAGACTCAGAGCAGACGGTCTACGAGTTCGACATGATGAAAGTCAATGCTCAT
CTTGGTCATGATCCCAATTCCTTGCAAGTTACGAAAAAGGTCTTGAACAACATGTACAAC
ATCGACATTCAGTACACACCTGGCGGAGAATGGAAAAGATTGCTCAAGATCATGATGATC
AAAGGACGAGTTGCATTGACTGCTGGTCATTTGCGAAAGTGTCTCGAGCGTGGTGGTCAA
GTGAAAATTTGGAATTCATCGAAACCAGATGGTCATGTGTTCAACACGAAGGACATTAAG
GTTGTTCAGGTTTATGATGCTGCCGGCGAAGAGAAGGACCAGATCCTTTTGCAATTTCCG
CCCTCGCTACATGATCATTACAACCTTGTCAAGAATATGGCAACGTCCGTCGAGTTTTCC
AAATTTTCCAATTCTCGAGCTTGCATTGTCGTCCCTTTTGAGCAGGGGGCCATTTTGCGA
ACTGGCCCAATTCGGAAGTTCACGGACAATCCTCGAACTTACACTGATTCAGAGGGATCC
TACACCATCTGCGACAGATTCGAGTATACTGACATGCAAACTGCTTCAGGAGATTGTGGA
TCCCCAATCGTCCTTATTGGTTCTCAGATGGCCCGAAAATTGGTCGGCATTCACATTGCT
GGCAGAGATTCTCTCGGGCTAGCGAGTCCCATCAACGAACGCGACATTGTGGAGGCATTG
GCCAAATTACCACTTGAGGCCCAAATTGCCATGGACATGGATGATATCATTTCTGAGTAC
AAATGCCCGTGGGAGATTGAGCTTCCCAAAGGGAATTACACGGGTGTTGGCCAAGCGCTT
TATCCCATCATGATTCCAACGAAGTCTGCTCTTCATCCATCTGACATTTATGGCGAACTA
GCGAAGCCTACCACTGCTCCTGCGGTGCTTTCTCAAGAGGCTTTGGAGAAAGGTCTCGAG
AAAACTGGCAACATTCCACCAGAGATTGATTCCATCAAGTTGGATATTGCTATTAACGAC
GTCAAGAGGTGTGTTTTGTCCGGAAATCGCGAAAATGCTCGAGTGCTCACTCCGTGGGAA
GCGGTGGTGGGCCTTGAAGGAGATGAGTACATTCAGCCCATCAAGCGAAACACTTCACCA
GGATACGTGTACTCGCAGCACAAGAAAAAACCTGGCAAGCAAGATTGGCTCGGGACGGGC
GAGAACTACAAATTGGACGACGAATTGGCTGCTAAGATGGAACTTCGAGTGGAAATGGCA
AAAAGAGGAGAGCGAATGCCAGCACCCTTTGTTGACACTCTCAAAGATGAGCGTCGTTCG
TTGGAGAAAGTGAACGCAAAGAAAACTCGCGTGTTCTCCGCCGGCGTCATGGATTTCACT
CTTGTTTTCCGGCGCTATTTCTTGGCCTTCTCCGCGCATATTATGCGTAATCGGATTGAA
AACGAGATTTCAGTGGGTACTAATGTGTATTCATATGATTGGACCCGAACGGCAAAGCGC
ATGAATTCGAAAGGCACCAAAGTCATCGCAGGTGACTTTTCCAATTTTGACGGAACCTTG
CTCCTGCCGATTCTTTACAAGATCTTGGACATCGTCAACGAATTCTATCAAGACGGCAAC
GACCTGGTGCGCCATGTGCTTTGGAAAGAGATCATCAATTCCGTTCATGTCAAGGGAAAA
ACCGTCTATCTTTGGACACACTCTCAGCCCTCTGGTTGTCCAATTACTGCGATACTCAAC
TCACTTTTCAACTCGGTGAGTATGAGATACGTGTGGCAGGATGTGGTTCCAAGAGAGATG
TCTGGAATGCATCATTTCAACAAACACGTGGCGATGGTTTCGTATGGTGACGACAATTTG
GTCAACATCAGCGACATCGCAATTGAGGTGTTTAACCAGATCACCATCGCGGAAGGTTAC
GCAAAGATTGGCATGACTTATACAGACGAAGCGAAATCTGGCGAAATGGTTCCACATCGC
ACCCTCGAGACGTGTTCATATTTGAAACGCGGATTTCGCTGGGATAGCGAAGAGAGAAGT
TGGAAAGCGCCATTGGACATGGGGACCATTTTGGAAATGACAAATTGGATTCGCCAAGAT
TTCGATACTGAAAATGCAACGCGCGAGAACATCGAAAACTCGTACTTCGAATTGTACCAA
CATGGCCGTGCAGTGTTCGAAGAATGGCGCCCCAAATACAATCGGGTTTGTCGCGACTTC
ATTCGCAAACCTACGATGCCCCTTTACGATGAAATTAGTTTCGAGGAGGAGCGCAAACAA
GGAAAGTTCTTT
>c2346_g1_i1
GCAAAGGAGTGTTCAAGAGTCACCACAAAACTCTTTCAGTTCTGTCCCGACATTATCCCA
AGTGTTGTCTGGACCCATAAGTCGTGTGTCTGTAACGTTAAAGTCGCCTTAAACCACAGG
CACCAGCTTGACACCGGCGCGAGGTTTACCTCGAAAGACAACTTATGGAAAAGTCTGAAA
AAGTGGGTCAAACGTATTGATCCCGTTTCTAATGAGGCAATAATAAGGCACGCCTCATCT
AGGAAGAAAAAGTTACTCATTCAAGCAGACGAATCACTAAAGAGTAAACCAGTGTGTGTT
AAAGATGCTGCAGTGCGTATGTTTTTAAAGGATGATAAGTATCATACCCTTAAAATAGGC
GCACCGCGGTGCATTCAATACAGAAGTAAGAGGTACTGTTTACCATTAGCGACGTATTTA
CATCCAATTGAAGAGTATGTTTACACTTGGAGGGACTCATCTGGGACACCGATCTTTGCT
AAGGCACGCAATTTGCGAGAGAGAGGTGAGGATATCAGAACAAAGTTTAACTTCTTTTTG
CGACCAGCGGTTGTGAGTTTAGACCACAGTAAGTTTGATTGTCACGTGAATAAGCAATTA
CTCGAATTAGAACATAAGTTTTATCGTGCTTGTAATGATTCGAGGGAATTAAGGGATTTG
TTGAAGTGGCAGAAATGCAATCGTGGTAAGACGTCAAATGGAGTTAAATACAAAACAATG
TTTACTCGTATGTCTGGTGACCAAAACACTGGATTAGGTAATAGTTTGATCAATTATGCT
ATGACTGTTACTATCTTGGAGAAGTTGAAGATTAAATATTGTTTGTACATCGATGGCGAT
GATTTTCTGGTATTCGTGGAAAGACGTGATGTGAACTTGATTAATCCAAAACATTATGAA
GCCTACGGCATGTCCACGAAGCTTGATAATGTGGCGTATGAAATGGAACACATCGATTTT
TGTCAGACAAGACCAGTCTCCCATGGAGAGTCCTACACTATGGTTCGTAGCCCAATAAGA
ATGTTAGAACGTATACAATGGGGAGTCGGTAAGTTTAATAAGACCTATATAAAGAACTAT
TTAACTTCTATTGGGCAGTGTTGCTTGAGCCTTGGTATGGGGCTGCCTGTCGAGCAATAC
GTTGGTTATCAGTTGGCGCAGTTAGGCGGTAAGAGGAAAGTTATAACCAATTTACACTAT
AGTGCAAATAAGATGCCGTTTAGGGTAGGGAAGGCACGTGTTGTGGAACCCACTTTAGCA
ACACGCCTATCCTATGAAAGAGCCTGGGGATTGAGCATATCCCTCCAGCAGACTTTGGAA
TCACTTAAGATC
>c2346_g1_i2
GGGCGACAAGAAGAACTAATATCTTTACCACGCAGTGAGCTTAGCGCACCAACTTGTGCT
TGTGAGTGTTCAAGAGTCACCACAAAACTCTTTCAGTTCTGTCCCGACATTATCCCAAGT
GTTGTCTGGACCCATAAGTCGTGTGTCTGTAACGTTAAAGTCGCCTTAAACCACAGGCAC
CAGCTTGACACCGGCGCGAGGTTTACCTCGAAAGACAACTTATGGAAAAGTCTGAAAAAG
TGGGTCAAACGTATTGATCCCGTTTCTAATGAGGCAATAATAAGGCACGCCTCATCTAGG
AAGAAAAAGTTACTCATTCAAGCAGACGAATCACTAAAGAGTAAACCAGTGTGTGTTAAA
GATGCTGCAGTGCGTATGTTTTTAAAGGATGATAAGTATCATACCCTTAAAATAGGCGCA
CCGCGGTGCATTCAATACAGAAGTAAGAGGTACTGTTTACCATTAGCGACGTATTTACAT
CCAATTGAAGAGTATGTTTACACTTGGAGGGACTCATCTGGGACACCGATCTTTGCTAAG
GCACGCAATTTGCGAGAGAGAGGTGAGGATATCAGAACAAAGTTTAACTTCTTTTTGCGA
CCAGCGGTTGTGAGTTTAGACCACAGTAAGTTTGATTGTCACGTGAATAAGCAATTACTC
GAATTAGAACATAAGTTTTATCGTGCTTGTAATGATTCGAGGGAATTAAGGGATTTGTTG
AAGTGGCAGAAATGCAATCGTGGTAAGACGTCAAATGGAGTTAAATACAAAACAATGTTT
ACTCGTATGTCTGGTGACCAAAACACTGGATTAGGTAATAGTTTGATCAATTATGCTATG
ACTGTTACTATCTTGGAGAAGTTGAAGATTAAATATTGTTTGTACATCGATGGCGATGAT
TTTCTGGTATTCGTGGAAAGACGTGATGTGAACTTGATTAATCCAAAACATTATGAAGCC
TACGGCATGTCCACGAAGCTTGATAATGTGGCGTATGAAATGGAACACATCGATTTTTGT
CAGACAAGACCAGTCTCCCATGGAGAGTCCTACACTATGGTTCGTAGCCCAATAAGAATG
TTAGAACGTATACAATGGGGAGTCGGTAAGTTTAATAAGACCTATATAAAGAACTATTTA
ACTTCTATTGGGCAGTGTTGCTTGAGCCTTGGTATGGGGCTGCCTGTCGAGCAATACGTT
GGTTATCAGTTGGCGCAGTTAGGCGGTAAGAGGAAAGTTATAACCAATTTACACTATAGT
GCAAATAAGATGCCGTTTAGGGTAGGGAAGGCACGTGTTGTGGAACCCACTTTAGCAACA
CGCCTATCCTATGAAAGAGCCTGGGGATTGAGCATATCCCTCCAGCAGACTTTGGAATCA
CTTAAGATC
>c2371_g1_i1
ATGAATATGATCCACCTTGCTCGTGAGCGTGCAGTCCACGCTTACACGACATCACTGAAC
TATCTTCTATGGTTGATTACCGTAATCGCCAGCGACATCGGCGAAACCCTTGGCAAGCCG
GAGAGCATCAAACTCTCCTATGCCACAAACTTGTTGTCCGTTCTAGTAGTCATGCAACTG
CTACGTTCGGACTGGTTTGCAAGCCTCATGCAGAACCTCCGCCACCGACTTATTGGAATC
AACGTCAACAGAATTCCAACGGCAAGCCACATACGCTCCGCTGTCCAGCAGAATATGGAG
CTTTCAAAATGTGGTGTGCGACGAGGTCATTCCCACCAACAAGCTGCTACTGAGCGCAAT
AGTGCCACCGAAACCATGCTCGACCTAGTAAACCTCATGGGGTACACCCCCTACGTGATT
TCACCATCTCCACGTGAGGCTGGTGTTGACGGTAAACGCAAGTTTTACAGTCTTGCGGAC
CTCCGCCAGAAATACATCGACGATCCCATCACTGACAAGCACATCATTGTCATGACTGAC
GTCGACTACTACGTCAATATGCATGAAGTCATCAGTTTCGGACGCCCAATTTTATGTTAT
ACTTTCCAACCCACGACTGTCTCCGGGCCCGTTAAAGACGGATTCTTTACCATCAAGAAT
GACACCGTCCACTACCGGGTCAACGGAGGCAAGGATGTTAAGCATCAAGTTTGGAATTAT
AACCAAGACACCATCTTTGTTCGTGATCCACAGAACGACTTTTCTAGTTCATTGGGCCAG
ATTTTACTCGACCTTTCTGGGTTGAGCTTGCTCAATCATTGGATCTACAAATACTATGGA
GTCGGATTTCTTGGGCGCAAAGTCACCATATGCACTGTTGACCAGTTCAGACTCAGTGAT
CACCGTAACATCGTTTCCATTGTCCCATTTGCGACGTGCCGTGAGAACCTCTTGCCACTT
GAAGATTATGGTCAGGAGCTCCGGCGCATGCGCTACCAACAAACCAACGGTAAGAACAAC
TTCAACTGTCTCGTCTACATCTCCGAGGACGGACCATTGTTGAGCGTTGGTGAAGCAGGT
CATTATGCCAGCGTCCAATTGACCTTGCAGGACTTTGAATCACTGAAAACACTGTATGAT
GGCTCTTACACAAAGATGAACCTTTCTGATGTCGTCAGACTCGGACGTACCGGAGAAGTC
GCCCTAACTGAATACCAATCCATCATTGTCTACCATTACATTAAGAACGAACCTCCGTTC
AAACCTGATGAAGTGCACAAGCCCGGGCAATTGGCTCGTCACTATCAGGCTTCTGAACCG
AAGTATGACGTGGACAAAACTGAGAAGGGCAAAGAATACGCTCGAGAATATGCCCCAGGC
CCGTTGCGACAGACCGCGGTGTTTCCAAACGAATCCCGCGCCAACGAAATGGCCACAATT
GACGGCAGAATTGTCATCCCGCAAACCAAAGCCAAAGCTCGCGAAAACATCACACAGCGA
CTGCGAAAGTTCGCAAAGGACTTCGTTAAACAACTAGTGCCTGAACCTGGGGCAGGGTTT
AGGTACACAGTCGCTCACGTAGAGGAAATGCAGCAGAAACCTCTACAGCGAGCCCGCAAT
GACGCTAATCGGATGCACCACTCCATAAATATGATTGTTAAAGCATTCCAGAAGAAGGAA
GCATATGGAGCACCGAATCACCCAAGGAACATTTCAACGGTTCCACATGGCCAAAATGCT
CGGTTGTCGAGCTACACATATGCGTTCAAGGACGCAATCCTGAAACACGTACCATGGTAC
ATGCCTTGTAAAACACCAGCTCAAATCGCCGAATCTGTGATGGAATTGGCACAGCGGTCT
GATGAGCTAGTCGAGACAGATTACAGTCGGTTTGACGGCACTTTTCTGCGATTTATGCGC
GAGCACGTGGAATTTGCTTGCTACCGACGATGGGTCCCTGAAATCATCAAACCTGAATTA
TCTGAGCTTCTCAAGAATGAAGTCGACAGTAAGGCAAGGACGAGATTGGGATTGAAATAC
GCTCCTGGTTGCTCCCGGTTGAGTGGCTCACCACTAACAACTGATGGCAACAGCATCTGC
AACGCATTCGTTTCCTATGCGGCTGGCCGGTACCACGGCCAAAGCCACCAAGAAGCATGG
GATTCAATTGGCATTGTCTACGGTGATGATGGCCTCAGGAATGGGAATGTTCCTGATGAG
ATACTATCAGCCACCGCTAATGATTTGGGATTCGAATTGAAGATCTGCAATCGTGCATCC
CGCGGCAATAGCGTTTCTTTCCTGTCGCGCATTTTCCGTGATCCCTGGTCCACACCGGCA
TCGATCCAAGATCCAGCACGCACCCTCCTCAAAATCCATACCACATGTGACAATAGCAAC
ACCAAAACTATTCAGGAAATAGGCTGGGCTAAGACACAAGCCTACCTAGCGACTGACAGA
CTGACACCACTCATTTCTAACTGGTGCTTGGCCTACCAGCGCAATTGTCCTGAGCAGTTG
ATCAACTTTGCTGATTTTGACGACATTCCATTTTGGGTACGCGATGAAAACTCACTCAAC
AATTCTTGGCCACAAGACTCCAGTCAATGCTGGAGCAGAATTGTAGCTGAACGTCTTGGA
GTCACGCCCGGCGAACTGGAAGAACACATCGACAAGTTGGACCAGTTTAAGGGCAACGTA
AGTAATCTGCCCGTCCTAGCCTCGAACATTGACCAAACACCAAAACTCGAGGTTGTCATG
GATGGCATGATTCATGCCGGTCCTATCAAACATCAAGATAACGATGGAAAACAAGACCAC
GGCGATCGAAACGACCCTGAACGAGCTGCGAAAGCAGTTCCAGGGTCTAATGGACCACCG
CACAAACCTGGGAGGGTTGACGCGGGTCCAGGTAAACGAGATGGACACGTACGTACTAAG
CGCCAACGCCAAAATGGAAGCAATCAGAAGGCTTCTGCAGCGCATACCACCAGTACCGAC
CAGTCTCCACGACGACGATCCTCTTCACAAGTGAAGTTAGGAAAGAAACCTAAG
>c2394_g1_i1
ATGAGTAACTTATTTAACACACCAGCTGCTCGCGCTAAGATTAGCTCGCTGCTTAACATC
AAGAATTATCATGGGGAAAAGTATACAAACAGAGGAAAACAAGTTCCAGACGCAATCATA
ACTAACCCAAGGAAAATGATAGAATTCCTGAAGGAGAGAAAAAGGAATGTTTTGCACAAG
AAAGGAATACCCAAAAACGAAGAAACACCCATAGAGTCGGTTTTACCAGATTACTATGAA
ACACTGTTCGGCAGAGATGAGGTGATGCTCCCTGATGGCGACGAGGAGTATATACCGAGG
TACTACCCTACCTTCACTTCATCGAAAGCCGATGCCCCATTGATGAATCAGCTACTGTAT
CTGTACATTGAGAGAGAAAATGACGATGCAACCACACCAACAGGCAAATTCATATTGGAT
ATAAACGAAGCCATTGAGAATGTTACATTCTGCAATGGAACGTATGAAGGCATGCTAGAG
AGATATACGAAGATGTGGGATATCAGATATGGCTTGAATGGCAAACACAAACCAAAAACA
CCAGAAGAACTGGGTTACACACTAGAGGACATCGCGACATTGTTAGAGGTTACAATGCCC
ATAACACCACCAAAGGAACCAGAGAGCGGGGAGACACTGCCACTAACACTACCAATGTCT
AAGTATCTGACGGTAACAAGCGTCGACGACGAGGGCGACATCACGGGAGTTGATGACCAA
CTACCAAGCTTGAACATGAACTCAATCGCAGGAATACCATACCTACAGAGGAGGAAGAAG
GAAGTAGTACCTGAATCGATAGTAATATGTGACACAGCACTGAGAGGAGTTACAGAAGTG
CTGAAAAACACGAAAACAGCAGAGGAATTCATGAGGGAGAACTGGTGGATGGGAGCAGGA
CTGTACTTCCCGAAACACGAACGATACGACAACGACAAGATACTGAACAAAACAAGACTT
ATTTGGTCAGCACCAACGGCAACAAACATGTTAGGGCAGAAGATTCTACAGTGCTTAGAC
GTTAAAATCAACTGTCTGAACTACGAAACACCAAGTCTCAGAGGTTTCTCACCGTTTCAC
GGCGGTATGAACAAGTTCATCAACGACTTTATATATGCGGACAAAACATCCGTGCGCATA
TATGCAGACAATATATACATACTGTACAAAAACAAAGACGGAACATCCACGTACTACAGC
ATAGACTTGGAAAAAGGAGAGGCCAATGCAACACCATACACAGGCCAAGCACTCGGGTAC
TACCTACTAACAAGAGGCTGGGTGGACGACGAAGGATCACCGGCGTTCAACGCAACATGG
GCAGCCATAGCAACCAGGTTCATACCGGCATGGTCAATTGACAGCTATGCAGTGTTAATG
AATCAAATGCTGAAGGTGCCAGGCCTGGGTAGCGGAGCACCGATAACCTTTGTAATCAAC
CATGCAACATCAACAATATGGGTAGCAGAATGGACGAAAATGGGCAAACCAAAACCAAGT
GACGAGGTGATAAAGAAGGTGGCAGAACGCACCGGCATAGACGCAAAAATCGAACTAGTG
TCAGAAAACATACAAGAAAAACTAAGTCAACTCGTAGAGGACACACCCAGGGAAGGTTAC
CTACAAGAAACGAAAACCTCTGAACCACCGGAGCAGAAGCTTCCGACTGTGGAGATGGAT
CTACTCGGGTTTGATGCAGCATACAGCCATATGTTCAAGTCGTACATACCAATCCTAAAC
TACGAACGGCTTGTGAGAAGTGCTGCATGGCCCAAGGTCGACACAGAGGACAAAGCTCAA
CAACAGGCGTACTTTGTCGTGGAGAAAGAGGCTTTGAGGTTAGTTGGAGGTTGGTCAATA
GGAATACTAGACACGGCATGCAAGAACATGGCCTCATCGAGTAGGAAGAACCTTCTCGAT
AAGGGGTATGATCTGAAGACCTTCGCAGCAAACTGGATGGAAAGAACAGACCTGTTTGGG
CAAGTGGAAGGCGACTCAATGCCAGAGATAGACCTGTCAGTACCACTGACACATGAGGCA
ATTGAGAAACTA
>c2404_g1_i1
AAGTACTTGCAATCAATGTTATTACCTGATGGTCCACCAGTGGACATACCAGATGACAAA
ATCAGAAAGAGAGTTTTGCGGCAAGAGCCAATCACAGCAAACATATCTGCTGGGGTGGAT
CAAGACGCGGGCTCAGCAGTGGAGGGTTTCATATTCATATGGCCTAACCACCCATCACAA
TTGGTCGGAGTGTCATACAAGAAGAACAAAGAAGGCAAGTTTGTATTTGACAGACTAATA
GAAACAGCCCTAAAAATTGAAAAAGACTACGACTACGCTAGAAAGACTACACAGGGCATC
ACTATAAGATCAGCAACAATATCAACATCAAACGCGCCCCTCAGCGGGACGTTCAATGCC
GCAAGGATCCAAGGAACGCTAACAGAAACTGGGCTAACATCATACCAGGACATAATGGCC
CTGACTTCGAACCCAGGAGACAGACTCGGAAATGTACTGATGAGCGGCGGGCTAAAGATA
AACATGATACCAGTCTCGTTTGGCAACGACTATGTAAGACTGGACGACGCAACGCCAGCC
GCAGCAGGAACACCATTCACCGTGTCAGGGAACAAGATAGCGGACTCCACAGGCGACTTG
GACTACGTCGCAACGTTCGGGACAGCGTCCCTGGCTCTACCAACGGAATACATAAAGGTA
GGAGGCCTAAACTTCGACTGCGACAAAAACTACGAGATAAACGTAGAGATATCATCAAAC
GGCAACCCAGGCGCGAACTCAGGCACAGTGACCCTGAGAACACAACTAGTTGACTTCTTT
GGGGGAGTGATACAAGAATTCGAGACAGAGCAATACATCGACTCCAAAGTGAAATACCAT
CTCAGCACGTCGATAAACGACAAACTATCAAGACCATGCAGCGCGGTTCAATTCGCGTTG
AAAAGCACGTTAACATACACGGCCACAGACCTGTACATAACCGCACGAGCAACAGCAAAA
GACGGCAAGTATCCAGGACGAAACAACAACGTAGTAATAGTTGGATACACTGGCGCAACA
TTCGGCAACCAAATAGTTGTTAGTGGGACATCAAACTTCCAGTTGATACCAAACCAACAA
CTGGCAAGAAATGTAACCACAGAATACCCCAAGCCAGACAACTATGAAATGACATACGTC
AAACAGATACTTGCACATGCAGACGAACTCGGGATACGCTCTATAATGGAGTTAGAAAGA
TACAATGCAAACAGAAGCTACTATGACGAACTAGCGAATCTGGACCAGCACACCATAGCA
GAATCCTGGGGATTCGGTGATCTTCTAAAAACCATCGGAAAAGTGGCGGTCCCATTGGCA
TCAACACTATTTCCAGCAGCAGCACCAGCGATAAAAGAAGTTGGGAAGCTGGTGGGAATA
TCTGCAAGCGGCAGGCCGGTGTACAGCGCCAGTGGAAGAGCGATATCAGGCTCG
>c2405_g1_i1
CGTGCTATTCTTGCAGCGCACATCGATTGGGGCACGACGAGCACCCAGACGATCTACCGG
CTTTTCCAGAGCATTCCGACCATTTCGAAATCAACCCTCTTCACTTATCTCGACTTCCTT
GCATACTACCGCATGGACCTGGAAGTGATAGTGAAGCTCAATGGGACAGGATTCCATCAG
GGCCTGTCCCTCCTCACGTACATCCCAGCCACGATGCACCCAGTCGAAGCGGCAGCAGGG
CGGGGGACCGGAGCAATGACAGTCTCAGCCTTTCCCCACTTAAAGCTGCAGGCATCGGCC
TCGGACTCACTCTCACTGCGGGTGCCCTATACGTGCTGGGCTCAACGGTTCAACAAGCAG
GACTACTTCGCAAGCCCCTCCCTGAGCGGTCTCCACAATGTGTTCGGAACGCTGGTATGG
AGTCCTGTGGTTCCGCTAGCTTTCTCCACGGGAGCCAGCACATCGATCAGCATGAACATC
TGGATCAAGTTCGCCAACATCTCGCCTTCCGGCTACACTTACCCGACGTCGATGCTACCA
TCGCTGACCGGGGAGATGGTCTCAGCGGGCCTGTGTGCAGCGTGCCTTCAGACTCCGTGC
GTGTGCAAGAGCCCTTCCGGTCCTGTGAGCCCCCCACCGACCCAAGCATATATCGGAGCG
GCCGCTGCCGATCCGTTAGCTCAACTGGGTCAGACGATCTCCGGCGTTGTCGGTACGGTC
GCAGACGTGGCAGGTTCGATAGCAGGAATTGCCGGTCTCTTCCTAGACAAGCCCGCCCAG
CCATCAGAAGCCGCCAAGTTCACCAGGAAGACGGGGTCGAGCTGGATCCACGGGGCAGGA
AGCACAAACGCCACGGCCTTGGCAGTGTCTCCTCTCATTCCCCAGTCTCAAGACGCTGCA
AAGTTGCCCGAGAAGATGACTCTCAAGAAGATGATCAGCACTCCAGCCATAGTCTCAAGT
TTTCCGATCAACGGGACTTTCGCGGAGAACACGGTCCTGGAATCCTTCCCAGTCACCCCG
ATGTCAGCGATCTTGGGCGAGGGAGCCCCCGGGGACCCCTTGGCCAATCCGACGTCGTTC
GAATGGAGTCCGATGGCGTACGTTGCTCAGTCCTTCCTTTACTGGAGGGGGTCGATCAAG
TACCACTTCGATGTGATCGCGACCTCGTTCCAACAAGCAACGATCGCTGTGGTCTGGATT
CCGGATGCGACGGACGTCTCGACACCAATGACGGGCGGCTATACCGAGCAAGCGAGCCGG
CTCTATCAGAAGATCATCGAGATCAAGGGACCGACGAGCTTCGACTTCGAGATCCCATTC
ATGAGTCGGAACGACATGAAAGTGGTCGGCTTCTGCAAGGACATCTACAACACCCAGGAC
GCCTATGCCCCGGAGACCCTCCGCTGGGAGCAGTGGAACGGAGTGATCCGGATTTACCTC
ATCAACAAGCTCATCTCAGCCAACAACACCCCCTCGGAGATCACTGTGCTTCGGTGGGCG
TCGGCTGGGGACGACATGGAGTTTTACTACCCGAACCCAGTCGGAATTCGGGCTGTCCAA
GCGAGCTACAATCAG
>c2406_g1_i1
ACCAATCCCGGACACTGTGGCTCAGCCTACATCGCTGCTTCCGTACAACTAGGAGCAAGA
AGAATCGTAGCACTACATAGCATTGCTAATCCATCATCACTTACAACCAAAGGAGCTGTT
TGTTCTCAAGAGGACATTTCAGCTCTTTTGTCAGATGACAATGAGGAGTATCAAGCCAGT
ACTGAGGATTTTGAAGTCTTCAACCATCCACTGGCCCCTGAAGCAACATTTGTCACAATG
GAACCAGAAACAAGCATGCTTAAGGAGTGTGAACCCATACGTCTCTATGACATTGCCGAT
ACTGATCGTTTCAAACAACTCGGCTTCCATCGGGCTTCCTACAGACCACCATTTAACAGA
CCCGACCACAAACGCTGTGTTTTCCACCAGTGGACTAGTATTAGTGATGATTGCGCTCCC
GCGCCAATTGACACTAGGGACATGACACCCGAAAATATCGCAAAACTTGCGACCCGAGAA
GGACGTCCAAGCTTACTTGGAACACAGCTCGAAAAGATCAGCTTCCAGAGCTTCGCTCTT
GACTCAGAGCTTCTTGACGCTGTCGAAAGCTTCATCTTCCATCAGTACCGTGATATCTTC
CACGGTTGGAGACCTTTGAATGACCATGAGATCAAGAATGGTGTGAACAATCCAAACTCG
CCGTTTTACGGTTTTGTTGGATCAATCGATGGTGACAAGAGTGCAGGTTTCTACGGGGCC
TTTATGAAAGACATCAAGAAAGGCGGTTTCTTCGAAAATACCGCAGGCCCTGGAGAAGCT
CCTCTCTGGAGGTGGGCTAACACAAACAAGTCCACCGAACTGAGGAAGCGCTACGAAACC
ATGGTGAAACTAGCACCTGCTGGAATCACACTTATGGATACAATCGAAGCACGCGCAAAA
GGAGAGATGCTTCCAAATGAAAGCGTTAAAGTCGGAAAGATCAGACTTTTTGAGAACGTT
GGCCTTGCCACGCATCTCTTCCACAAGAAGTACGTTGGAGCCTTCTGCGCTCTGGCTTCA
AAACACCGTTTCATGAAAGGTAATTCATTTACCATTGGACTCAATCCCTATACAGAGACG
GGGACACTTTACCATTCCTTACTTTCAATATCACCAGAAGGTGAGGATGGTGACTTTTCC
CGTTTTGACAAGCGGATGCCCCTCGATGTCCAAAAATCTGCTGGTAGACTACTGGCACGC
TGGGCAATTGACAACATCGAAAACATTACACCTGAAAAGAAGAAGGAGGTCCACAATACC
TTCCAAGTTCTTTGCAATCAAAATGCAAGAGAACTGCACGTTAGTGAAGGAGTCCTTTAT
GTCACCAATGGATCTTTCAACTCAGGATGTCTTGAAACAAATTTTGGAGATGGTTTGTTT
AATATCATCATGCGATGGTATTGCGTCGTTCTAGCAGCTCGTGCTGCAGGAGACACTCGT
ACCCCACATCAAATCTTAAGCGAAACATCTAGTCTCCATCATTTCTTTGTTAATGGCGAT
GACATCATCTCTGCCATTCATCCCTCTATCAAGGAATGGCTCAATTTTCACTCACTCCAG
AGGGCTTATGCCACTTTTGGAGTTATGTATGATGTCACAACCAAAGACGGAGGAATCGGA
GACGCTACAAAACCAATCCTGGAGATGAGCTTTTCATCCAGAAGCTTCAGATTCATCAAC
GACTCGATTGTGGTTGGTGCTCTCAAGAAAACATCCATTGAGCGTATCTTCCACTGGAGC
ACTTCTAACCGTGCCGAACAACTGAAACACAACTTTCTTGTCTGTCTTCTTGAGAGCTTC
TTCCATGGAAAAGAATACTACAACAAGATCGCAAAAGAAATTGTTGCTATGCGTGCAAAA
TACATG
>c2564_g1_i1
CAGTCTGTCAGTCGCTAGGTAGGCTTGTGTCTTAGCCCAGCCCATTTCCTGAATAGTTTT
GGTGTTGCTATTGTCACATGTGGTATGGATTTTGAGGAGGGTGCGTGCTGGATCTTGGAT
CGATGCCGGTGTGGACCAGGGATCACGGAAAATGCGCGACAGGAAAGAAACGCTATTGCC
GCGGGATGCACGATTGCAGATCTTCAATTCGAATCCAAA
>c5364_g1_i1
TCACAATTAAATCAAAATACACAAGAATCACTTGGAAATCTTGGACCCGAAATTGAGACG
CACGAAATCACCAACTTTGTTGATGATGTGCAGCCCGAAACGTACATGAAACCTTTCATG
TCTGAACCTACTGTTTGGACTTCTATGGCTGAGGATTCCAAGCTGCACGACATCCACGCA
GTTTTGCAACGCCCAGTCCGCGTAGCGATTGGTGAATTCATCAATCCCGGGTTTACTCCA
GTAAATCTAAAGTTTCCTGACGTCATTTTGCAAAATTCTCCTAACGTCGTCAACAAATTG
GATTATTTCACATATTTCCGCGCGAATGTTATGATCAAAGTCATTTTCAATGCTACTCCA
TTCATGAGTGGCAAGTATTGGCTATATTTTGCCCCTTTTGATCTCATATCAAATCGAACA
TCTAGACAGGAAGCGTTGCCAAATGTGACTGGATATCCTGGAATTGAAATTGATCTTGCA
TCTGGAGCC
>c5499_g1_i1
TCTTTCCTGTCGCGCATTTTCCGCGATCCCTGGTCGTCACCGGCATCAATCCAAGACCCT
GCGCGTACCCTACTCAAAATCCATACCACCTGCGATAATAGCAACAACAAGACAATTCAG
GAGATTGGCTGGGCCAAAACTCAGGCCTACCTAGCCACTGACCGCTTGACACCTTTCATT
TCGAATTGGTGTCTTGCTTACCAACGGAATTCACCTGAACAACTTGTCAATTTTGCTGAT
TTTGACGATATACCATTTTGGGTGCGTGATGAAGATTCCCTCAACAATTCTTGGCCTCAA
GATTCCAGTGAGTGCTGGAACCGGATTGTTGCTGAGCGTCTTGGAGTTACCCCAGGAGAA
CTGGCGACACACGTCGATTTATTAGACCAGTTCCAAGGTGACACATCAAATCTGCCCGTC
CTAGCCTCGAAC
>c6204_g1_i1
AATCTGTTGGACACCCATTCTAACATGGGTGAAATGTATATTGTTCCTTTGAACGGAATT
CAAACCGGGCTCGGTAGCATTCCTACCGGTTCCGGTGCTCCGTTCACCATATTTGCATGG
TTTGAAGACATTGAACTTGCTTTGCCCACTTCCAAACAATTGACAGCCCCTACTTCTAGA
GATCTTGGTCTTCGAGCACAAATTGCTGAAGAGGCCGCAGCAACTGACGGCCCGAAGATT
TCCGGGGTTGCATCAGGAATTTCTACAGTTGCTTCCGCCGTGGGAACAATGGTTCCAATG
CTGGCACCTTGGGCCCGCCCTGTCGAATGGGTTGCCCGAGCTGTCAGTGGAGCTGCTGAA
TCTATGGGTTGGAATAAACCTACCACCTTGGACAAAAATACCATTTTCTCTAACATCCCT
GCTAAAGGTTACACTAATATGACAGGCATTGACTTGTCTGCCAAATTGTCCGCCGCACCT
GACAATGGTCTAACTGTTGATTCCGGACTCTTTTCGAGCGGAGTTGACGAGATGGACCTT
GGTTATGTCACTAAGAAATCATGCGTTTTTAGAGCAGGAATTCCCTGGAATACGTCAGAC
CAAGTTGGAAAGGTTCTTCATACTAATGTTGTAGCTCCGGGTGTATGCACCGGGACTCAG
AATTCACTTGACCCAACCACACTTGCTTTCATTACTTCTATGTTTCGATATTGGAGAGGT
GGGATCAAGTATAGGTTGACTGTTGCGAAGACGGCTTTTCATACAGGCCGTCTTCGTGTT
TCTTACAGCCCCGGCGTATACAACACCGCAATTTCAGGACTAGTTTATCAAAATGCTTAC
AATTGGATTATGGATATGTCCGTTTCGTCTGAG
>c6347_g1_i1
GTAGCGCATGCGCCGGAGCTCCTGACCATAATCTTCAAGTGGCAAGAGGTTCTCACGGCA
CGTCGCAAATGGGACAATGGAAACGATGTTACGGTGATCACTGAGTCTGAACTGGTCAAC
AGTGCATATGGTGACTTTGCGCCCAAGAAATCCGACTCCATAGTATTTGTAGATCCAATG
ATTGAGCAAGCTCAACCCAGAAAGGTCGAGTAAAATCTGGCCCAATGAACTAGAAAAGTC
GTTCTGTGGATCACGAACAAAGATGGTGTCTTGGTTATAATTCCAAACTTGATGCTTAAC
ATCCTTGCCTCCGTTGACCCGGTAGTGGACGGTGTCATTCTTGATGGTAAAGAATCCGTC
TTTAACGGGCCCGGAGACAGTCGTGGGTTGGAAAGTATAACATAAAATTGGGCGTCCGAA
>c7857_g1_i1
CGACGAGGTCATTCCCACCAACAGGCTGCAACTGAGCGCAATAGTGCAACCGAAACCATG
CTAGACCTAGTTAATCTCATGGGCTATACTCCTTACGTGATTTCTCCTTCACCACGTGAG
GCTGGTGTTGATGGTCAACGCAAGTTTTACAGTCTTGCTGACCTCCGCCAGAAGTACATC
GATGATCCCGTGAATGACAACCACATCATTGTCATGACAGATGTTGATTACTACGTCAAC
ATGCATGAAGTCATCAGTTTCGGA
>c8287_g1_i1
GAAGAGTTTGTCGACACGATCAAAGCATATGAGGAGAAGTACGGCGTGAATGATGACCTG
CTGATCGGCGTGCACGGGACGCACGGGGTCAACCGCACGGGCTACATGGTCTGCCGCTAC
ATGATCGAGCGCATGGGCTACGAGCCGGCGGGAGCTGTCCAGGCGTTCAACCTGGCGCGC
GGACACCCGATCGAGAAGCAGGAGTACATCAACGCCCTGTTC

>c48_g1_i1
GGGGGGCACACAGAGATTGTCAGGCTATGTAGGGAGTGGGGGGCCACGGACCTCGACTCG
GCCATGGCGTGTGCGGCGAGGGGTGGGTACGTCGGTATTGTCGTGATGTGCAAGGACTGG
GGGGCCACGGACCCCGACTTGGCCATGTCGTACGCGGCCAGGGGGGGGCATGCCGACATT
GTGAAGATGTGCAAAGGATGGGGGGCGACCGACGTCGACCAGGCCATGGCGTTCGCGGCA
CAGGGCGGTCACATTGCAATCGTGGAGATGTGCAAAGAGTGGGGCGCCACAGACTTCGAT
AGGGCCATGACTTACACGGCGGGGGAGGGTCACACCAGAGTGGCCGGGATGTGCAAGGAG
TGGGGTGCAAGAGACCTCAACGAAGCCATGACATGGGCTGCGGAGGGTGGCCACGTCGAG
ACTGTCAGAGCGTGTAGAGAGTGGGGTGCGACAGATCTCGAGGGCGCCATGGCAGGCGCG
AGTGACAACGGGCACGCCGAGATTGTCAGGTTATGTAGGGAGTGGGGGGCT
>c362_g1_i1
CGCTTTGACTGGGCCATGGAGTCAGCGGCCGAGTACGGCCACGCCGAGATTGTAGAGTTA
TGTAAGGGGTGGGGGGCGAAGAGCTTCACCAGAGCCGCGGCGGGTGCAGCACTCAACGGT
CATACCGGGATTGTGAGAAGGTGAAAAGGGTGGGGTGCGGGGGGGCTCGATCGCGCCATG
CGTTATGCGGCCGGGGGTGGCCACATTGAGATAGTCAAGCTGTGTAAAGAGTGGGGGGCG
ACCACCTTTGACCGCGCGATGGACCGGGCGGCGTACGGGGGCCACACCGAAATTGTCAAA
CTGTGCAGGGCGTGGGGGGCCACGGATCTCGACTGTGCGGTGGCCGCGGCGCTGGACGGT
CGTCACACCGAAGTCGCGGAGATGTGTATAAGGTGGGGTGCGAACCTCAACGCCGCTATG
GAGAGGGCCGCAGATAGCGGCTGCCCCCGGGTCGTACAGGTGTGCGCCGGACTCGGGGCG
ACGAATTTCGATGAGGCAATGGTGGCCGCG
>c552_g1_i1
GAATGGGCCCCTGAGGACGGGGAGGGCCGCCAGACGGAATTGATGTATGGCGGTAATCTT
TCGCCCCTGGGCCACATGGACACACGGGAGTGGAACAGAGGGCTGGTGAGGGCGGCACAC
GCGGGTTGCGTCGACGACCTCAAATTCTACAAGGAGGAGGGCGCGACAGATTTCGACGAT
GCAATGGAATGCGCGGCCGCCGAAGGCCGCACTGAAGCCGTCAAACTATGCAAAGAGTGG
GGAGCCACGAACCTAGGGACCGCCGCGTTGGGAGCGGTGTCCGCCGGCCGTCTCGACGCT
GTCCGATTGTTCAAAGAATGGGGGGTACTTGACCTGGAGGAGGCCATGTGCCAGGCTTCG
TGCGCCGGCCGCGCCACCGTCGTCGAGGCCTGTAAAGAGTGGGGGGCAAAAGATTTCGAC
CAGGCCTTGGTGTGCGCAGCGCAGCGCGGGCACATTGAAGTCGCTAGGCTGCTCAAAGAT
TGGGGAGCAACGAACCTCAACAAGGCCATGGAGCTGGCGGCGGAGAGCGGGCATGCCGGG
ATGGTCGAGGCGTGCAAAGAATGGGGCGCCACAAACTTTAACTCGGCGATGTCTGCCGCG
GCATTCCGCGGTCACACCAAGATCCTGAAAATGTGCAGGGAGTGGGGGGCGACGGACACC
GATACTGCACTGGTACAAGCAGTATACGGGGGGTACATCGAGATCATGAAGCTTCTCAAA
GAGTGGGGGGTGACGAGTCTCGGCCTCGACCGGGCGCTGGGCGAAGCGGCGCAAATGGCC
AAGAGCGAAGTCGTCGAGCTACTCAAAGGGTGGGGGGCGGTGAACCACGAAAAAGCAATG
AACGACGCGGTGAAGAGAGGCGACATCGAGGCCGTCAAGCTGTGTAAAGAGCGTGGCGCG
TGGAACTTCGGTTGGGCCATGAGGACGGCGGCGTGCGAAGGCCACACTGAGATCGTGGGG
ATGTGTAAAGAGTGGGGG
>c566_g1_i1
TACGCGGCCAGGGGAGGGCATGCCGGCATTGTGAAGGTGTGTAAAACGTGGGGTGCGACC
GAACTCGACCGGGCCATGTCGGAGGCGGCGAGGGGAGGTCACGCCGAGATCGTCGAGCTG
TGCGGAGAGTGGGGGGCCACGGGCTTCAACCAAGCCATGAGAATCGCGGCGCGCGAGGGC
CACACTGAGGTTGTTGAGCTGTGCAATAAGCGAGGGGCGACGGACTTTGAGCGCGCGATG
CGTCTGGCGGCGAGAAGAGGCCACACTGTGATAGTCGAAATGTGTAGAGAGCGGGGGGCG
ATAGACTTTGACTGGGCCATGGCAGAGGCGGCGAAGGGTGGGCACGCCGAGATTGTAAAG
ATGTGTAAAGAATGGGGGGCAACGAGTTTTGACCGCTCCATGGTGGACGCAGCGTCCGAG
GGCCGGGTCGAAATTGTGAAGATGTGCAAGGAGTGGGGCGCG
>c670_g1_i1
TATGATGTTAGGTTAGTAATGACCGGCAATTACCAGCACCGCTTCAGGGCATTTGTTAAG
GATGAGCCGCATAAGAAGGCCAAGGCCTTGGAGGGGAGATGGAGGCTTATAATAGCTTCC
AGTCTTCCCGTCCAGATGGCTTGGCGTCTTTGCTTCACCCATCAAAATGCTTCTCTGAAT
GCCAACCCATATAGGATTCCGTCCAAGCATGGGTTGGTATTTTGTTATGGGGGTTGGCGG
AAGTTTCTGGCTGATGTGCGTACTCGTGGTATGAACATAGCCAGGGATGTTCGTGCTTGG
GATGTCAATGCTCCTGGTTGGGTTTTTAAACTCATAGGTGAATGGCGGAGTTCTTGGCCT
GGTATTGGAAGTGATTGGATTAATCTCCAGCAAACTCTTTATAGTGACGCTTTTGAGCAT
GCAGAGATAGTTTTCTCTAATGGCTTGGTCGTTCGACAGGAGTTTGCCGGCTTTATGAAG
TCGGGCATTTTCAATACTATTGCTGACAACTCCTTAGCCATGTATTTGATGCACGTTCTG
GCTTGTTTGCGGTCTGGTCTCAGGTTTGGAAATTTTGCGGCTACAGGCGATGACGTTCTG
CAGTCCGCAATTAGTGATTCCTATTTGGACCAGCTTCAGCGGTCAGGATGCCGAATAAAA
GAGGTCTTAAACCATGTCGAGTTTATGGGCACCAACTTCTCATCTGGATACCCTGAGCCC
ATGTATTTCCAG
>c868_g1_i1
TTCCCCCGTGTCGACCGCACGTACTCTGACCCCCCCGTCCCGATGCAAACCATTGGCCTA
ATCTCGTTCACGCCGGCCAGGGGGGCGACGCCCAACGGCAGGGGCATATACGGATGGGCC
AAACTTAGGGGTAACTACGCCACCGAAATGGAGGCTAACCAACGGGCCGAGTACCTGATT
CGCAACGCGGACTCTTACCACCAAATCTATCACACCCACGTCGGGCGTCCTTTCCCGGTC
ACCGCCTCACCCGGGTTCTCCGCCGAGACCGAGGAGGTCGAGGTCCGTCGAGAGATGGCG
ACGGACATCTCGGGCCACGTCAAGAAGCAAAAGGACGAAGAACAAAAGACGGCCCGCGAG
ATTAGGGAGCGCGAACAGGCGATGATCGCCGAATCCAAGAAGGCCCGCGAGGGGGCCGCC
GCCGACCCGTACGATTTGTACATCACCCTCTCTGTGAAAAAGGCCCAGTTGTGCTGGATG
TTCTTCGAGCACCTAGCGAAATTGGAAGAGATCCGCGGTATCATTATAGACACCCGTAGC
GAGTTGGAGAGGTTAGATAAGGAACACCCAAACTTCCAAAAGGAGTACTTTGAAAAGTAC
ATGGAGGCCCGCAGGAGCGCCGGGTTGGAAGACGACCAGTCCACT
>c896_g1_i1
GAGAGGGGGCACGCTAAAATCGTCGAGATGTGCAGGGGGTGGGGAGCGAAAGACTTCAAC
TATGCCATGGAAGGCGCAGCATACAATGGCCACGCCGACATTGTAGAGATGTGCATAAAC
TGGGGAGCGATATATTTCAACCTCGCCATGTACAGTGCGGCGACCAACGGCCACGCGGAG
ATCGTAAATATGTGCAGGGAGTGGGGTGCGACAGAACTCGATGACGCCATGGAGATTGCC
GCGATCGGCGGCCACGTCGAGGTCGTCAAACTATGCCAGAGGTGGGGCGCGAGAAACTTT
GACGAGGCCATGTTCGGGGCGGGAGTGGGCGGCCACACTGAGATCGTTGAGTTGTGTGGC
AAGTGGGGCGCGACGGATTTCGACTGGGTCATGGCGGCCGCGGCGCATAATGGCCACATC
GAGACCGTCAAGGCGTGTAAGGAGTTGGGGGCGACGGACTTTAACGACGCCATGACAAAC
GCGGCAGCCGGCGGCCACGTCGCCATTGTCGAGCTGTGTAGGGAGTGGGGTGCGACAAAC
TTTAGCGGGGCCATGATAAAAGCGGCGGGGGGCGGCCAAACTGCGGTTGTCGAAATGTGC
AAAAGGTGGGGCGCGGCGAGCTTTAGCCGCGCCGCGGTCGCCGCAGAGGGCGGCGGCCAC
ACCGAGATAGCCAGGATGTGCAGAGAGTGGGGG
>c1058_g1_i1
GACGGAGCCATGGCGGACGCGGCGAAGAACGGGCACGCCGACGTTGTGAGAATGTGCAAA
GAGTGGGGGGCGGCGGACACTGCCCGGGCCATGGCGGACGCGGCGGAGAACGGGCACGCT
GACATTGTCACAATGTGCAAGGAGTGGGGCACGGCGGGTTTGGAATGGTCCATGGGGCGG
GCGGCAAAAGGCGGGCACGCCGGTATCGTAGAGATGTGTAAGGAGTGGGGCGCGACGAGT
CTCGACTACGCCATGGCGAGCGCGGCAGAGAACGGGCACGCCGACATTGTCAGAATGTGC
AAAGAATGGGGGGCAACGGACGTCGACACCGCCATGGCGATGTCGGCGCGGAACGGGTAC
ACTGACATTGTCAAAATGTGCAAAGACTGGGGCGCGACAAGCCTCGACTGGGCCATGGCG
AGTGCGGCGAGGGGCGGTCACACCGAGATCGTCAGGCTGTGTAGGGCGTGGGGTGCAAAG
GACCTCGGTTGGGCCACGGTGAATGCGGCGGAGAGCCACCACGCCGACATTGTCGAACTG
TGCGAAGATTGGGGG
>c1079_g1_i1
CTTGACGAGAAGTTTGTATTGGCGGCGCGCAGCGGGGACGCCGAGGCCGCGGAGATGTAC
GCAAAGTGGGGGGCGTGTGACCTCGACCGTGCCGTGGTCGCGGCAGCGGAGAACGGACAC
GACGAGATTGTGGAGATGTGCAAAGACTGGGGGGTGAGGGACTTCGATGCGGCAATGGTG
GCCGCGGCGGAGAATGGACACGGTGACACTGTCATACTGTGCAAGGACTGGGGGGCGGAA
AGCCTCAACGCGGCAATGGTGGCCGCAGCGTCCAATGGCCACGCCGAGATTGTGGAAATG
TGCAAAAGGTGGGGGGCATCGAGCCTCGACGAAGCCATGGTGAAAGCGGCGCGCGGCGGC
CACGCCAGGGTTGTGGAGATGTGCATAGAGTGGGGGGCTGCGAGCCTCGACGAGGCCATG
GCGGACGCGGCATACAACGGCCATGCCGGGATCGTGGAGACGTGCATAAAGTGGGGGGCG
ACGGACCTGGAATGGGCCCTGGAGTCCGCAGCGTGGGGGGGCTGCATCACGACCATGAGG
GTGTGCAAAAAGTGGGGGGCCTCGGATTTCAACGCGGCCATGAACCTCGCAGCGCGCAAC
GGGCGCATCGAGGCCGCCGATCTGTGCAGAGAGTGGGGGGCAACG
>c1095_g1_i1
AACTGGGCCATGGCCTGGGCCGCCTGGGGCGGGCACGTGGAGGCCGTAAAGAAGTGCAGA
GAGTGGGGTGCCACGCGTTTTATCCGGACTTTGGAACTAGCGGCGGAGCGCGGCCACGCG
GGGATCTTGAGGATGTGTAGAGAGTGGGGTGTCACGTGCTTCGACTGGGCCATGGTCGGC
GCGACGCGCTTCGGTCATGTCGAAATCGTCAAAATGTGCAAGGAATGGGGGGCGGTGGAC
TTCGACTGGGCCATGGTGCACGCGGCAAAGGGTGGGTACACTGAGATTTTCAAACTGTGC
AAAGAATGGGGGGCGGCGGGCTTTGATACCGCGATGACAGAGGCGGCGACGGAGGGCCAC
GTTGAGATTGTAAAGATGTGCAAGGAGTCGGGGGCAGAGAGCTTCAACGAGGCTATGCGT
CTCGCTGCGAAGCACGGCCACACCGAGGTCGCAAAGATGTGCAAAGAGTGGGGG
>c1997_g1_i1
AACATGACGTCGGGGTTCATCGATCTCGCGACATATGACGAAATCGAAAAATACCTGTAC
GGCGGCTCCGAGGCCACGGCCTATTTCGTCCGTGAGACGAGGAAAGCCACCTGGTTCGCC
CAAGTGCCCGTTGTGCTATCGCGCTCTTCGGGCTCCCCAGGGTTCGGTGCCGAGTGGGCC
GTATCTGTCTCCCGAGCTGGTGACTACATGCTTCAGAGTTGGCTCCGGGTAACGACACCT
GAGGTCACCCTCCAACCCGGTAACAGTCAAGGCGAGCATGGGCGTATCCGGTGGGCACGC
AACTTTATGCACAACATCATTCGGGAGTGTTGTATATCCTGCAACGACATGGTTGTGGCG
AGGTTCGACAACTACCATCTCGACTTCTGGGCCGCATTCACGGTCCCAGCAGGTAAACGC
AATGGGTACAACAACATGATCGGCACCTTTGACGACATGATCTCACCCACCAAACCAGGC
GCTACGATCCCAGCCTGTACTCTAAACTTACCCCTCCCTCTCTTTTTCACCCGTGACAGC
GGTATGGCCCTCCCCACGGCCGCCCTGCCTTACAACGAGATAAGGATTAACTTTGGGTTC
CGCGACTGGAACCAGTTGCTAATCCTGGAGAACGTTTCACCATCCGTCATATCCAGCGGC
GCCGAACAGCGTCGCCCCATCAACGCGGCCACCGACCTCGGCGGCGTCCCGGTCCTGGGT
GACACCCAAGTTTGGGCCAATTACGCTATCGTCTCTAACGACGAGCGTAGGCGCATGGCC
TGTGCTCCTAGAGACATTTTGATCGAGCAAGTCCAGACGGCTCCTCGCCAATCTTTCACA
CCTGGCACCAACGCCCAGCAGTCATTCGACATCCGCTTCTCCCACGCCATCAAGGTCTTG
TTCTTTGGGGTCCGTAACACCACGTGGCCCTCCGAATGG
>c2208_g2_i1
ACGCGAAACGATGAATTAAAGGCGGCAGCGCGCGGCGGCCGCATCGACACCCTCAAACTA
TTGAGAGAGGAGGGGGCGACAGACTTCGACGGCGCAATGGCGGCCGCGGCGCTTTCTGGT
CAGATTGAAGCCGTCAAGCTCCTCAGGGAGTGGGGGGTAACGGACCTAGACAAGGCGATG
AAGAACGCGGCGTTAGGTGGCCACATCGACATTGTTAAGCTGTGCAAAGGATGGGGGGCA
AAATTCTTCGACCACGCCATGGAGAACGCAGTGGAAGGCAACCACGTCGAAATCGTCAAA
CTGTGCAAGGAGTGGGGGGTGGAGTGGTTCGACGGCGCCGTACGGGTCGCGGCATCGTGC
GGGAACATCGAGATGGTCAACCTATTCAGAGAGTGGGGGGTGGTGGACCCCAACAGCGTC
TTGACCTCCGCGGCACGGAACGGACACACCGAGCTCGTGAAACTGTGCAAAGAGTGGGGG
GCAGAACGTTTCGGCTGGGCCGCGAGAAGGGCGGCACTCGGCGGCCACACCGAGGTCATT
AAGCTCTTCAAGGAGTGGGGTGTGCTAGACCCCAATTCAGCGATGGGGGGCGCTGCGAAA
GGCGGCCACACCGAGATTGTTAAGATGTGCAAGGATTGGGGCGCACATGACCTCCACTCC
GCCCTCAAAGAGGCGGCAGAGGGCGGGCACATTGAGCTTGTCAAACTGATCCAAGGGTGG
GGAGGGGTCGACGACCGCACCAAGTGGACGGCCGAGTGGGCGATAGGCAATGCAGCAGGC
GGCGGCCACGTCGACATCGTCAAGCTGTTCGACACTTGGGGCCTGCTCAGCGCCGCCTCC
GACCACGTGATGGTCCAAGCGGCAAGGGGTGGGAGCACTGAGATCGTCGAATTGTGCAAA
AAGAGGGGTGCAACGGCGTTCGATGCGACCATGAGAGAGGCGGCGTTCTATGGCCACACC
GAGATCATAAAGACATGCAGGCTGTGGGGGGCGACCGACACCGACGGGGCCATGGCGCGC
GCGGCAGAGTCGGGCCATACTGGGATCGTCAAGATGTTTCAGGAATGGGGGGCAAAAGAC
TTCAACAGGGCCATGAAGGCGGCGGCACCTCGCGGTCATACCGAGATCGTGAAGATGTGC
AAAGAGTGGGGTGCTACT
>c2274_g3_i1
GCGGCAGGGAACGGTCACCTCGGCGTCATGAGATTATGCGTAGTGTGGGGTGCGAGGGAA
TTTGATTGGGCCGCCGCCGCCGCGGCGGAAAACGGGCACATTGATGCCGTCGGGGTGTGC
AGGGAGTGGGGTGCGGAGAACCTCGACTAGATCATGGTGTATGCGGCGCAGGGCGGTCAC
ATCAGGATTGTCAAACTGTGTAAAGGGTGGGGAGCAACGGATTTTGACAAGGCCATGTTG
CAGGCGGCGCGCAACGGCCACACTGAGATTGTCAAACTGTGTAAAGAGTGGGGAGCAACG
GACTTTAACAGGGTCATGTTGCAGGCGGCGTATAACGGCTACACTGAGATAGTTCGGCTA
TCCAAAGAGTGGGGGGCCACCGGTCTCGACGAGGCCATGGTGTATGCGGCGTCCGGCGGC
CACGCTGACGTCATCAATTTGTGTAGAGAGTGGGGGGTGGCGGATTTTGACAAGGCCATG
GTGGAGGCGGCGGCCAGCGGTCACGTCGGGACCGTGAGGATGTGCAGGGGCTGGGGGGCG
ACGGATTTCGACAGGGCCATGGTGTACGCGATAGGTGGTGGCCACACCGAGGTCGTCGAG
CTGTGCAGAAATTGGGGGGTGGGCTTCGACAGAGCCATGGAGCTCGCGGCTCTCGACGGC
CTGGCCGGGGTCGTTGAGCTGTGCGGGGATTGGGGGGCG
>c2274_g3_i2
GCGGCAGGGAACGGTCACCTCGGCGTCATGAGATTATGCGTAGTGTGGGGTGCGAGGGAA
TTTGATTGGGCCGCCGCCGCCGCGGCGGAAAACGGGCACATTGATGCCGTCGGGGTGTGC
AGGGAGTGGGGTGCGGAGAACCTCGACTAGATCATGGTGTATGCGGCGCAGGGCGGTCAC
ATCAGGATTGTCAAACTGTGTAAAGGGTGGGGAGCAACGGATTTTGACAAGGCCATGTTG
CAGGCGGCGCGCAACGGCCACACTGAGATTGTCAAACTGTGTAAAGAGTGGGGAGCAACG
GACTTTAACAGGGTCATGTTGCAGGCGGCGTATAACGGCTACACTGAGATAGTTCGGCTA
TCCAAAGAGTGGGGGGCCACCGGTCTCGACGAGGCCATGGTGTATGCGGCGTCCGGCGGC
CACGCTGACGTCATCAATTTGTGTAGAGAGTGGGGGGTGGCGGATTTTGACAAGGCCATG
GTGGAGGCGGCGGCCAGCGGTCACGTCGGGACCGTGAGGATGTGCAGGGGCTGGGGGGCG
ACGGATTTCGACAGGGCCATGGCGTATGCGGCTCTCGGCGGCCATGCTGAGATCGTTGAA
TTGTGCAGGGACCGGGGGGCC
>c2283_g1_i1
GACTGGGCCATGGCGTGCGCGGCAGAGCGCGGCCATACCGAGATCTTTGAACTATGTAAA
GAGTGGGGCGCAACGGACTTCAACCAGGCCGCAAAGCTCGCGGCGAAAGAGGGCCATGTC
GAGGTTCTAAAAATGTGCGAAAAGTGGGGGGCGGACCGTTTCGACGAAGCCATGGTGTTA
GCGGCGAGGAATGGCCACACCGAAGCTGTGGAGCTATGCAAGGGGTGGGGTGCAAAGAAT
TTCAACGGGGCCGCGGCGAAAGCGGCCCTCAACGGCCACGTGGAGATCTTAAAAATGTGC
AAAAGGTGGGGTGCGAAAAAGTTCAACGTCGCCATGATGAGTGCGGCGTCCCACGGCCAC
ACCGAGGTTGTTAAATTGTGTAGGAGATGGGGGGCGAAAGCCATCGACAGCGCAATGGTA
GAGGCGGCGTACGAGGGCCACGCCGATATTGTCAAACTCTGTAGGGGATGGGGTGCGAGG
AACATTAATGATGCGATGGCGAAAGCGGCGCACAGGGGCCACGCCGAGATTGTCAGATTG
TGCAAGAGGTGGGGGGCGACGAACCTTAACCAGGCAATGTGGGAGGCGGCGTGTGGCGGC
CACACCGAGATTGTGAGGATGTGTGCGGGGTGGGGTGCAGATGTCAACGCCGCGATGGAG
GAAGCGGCGCGTAGGGGTCAGACTGAGGCTGCGCGAGCGTGCGCCGAGCTGGGGGCGACG
>c2352_g2_i1
GCCATGGCGTACGCAGCGAGAAACGGGCACGTCGAGATTGTGAAAATGTGCAACGAGTGG
GGCGCGGTGAACTTCGACAGGGCCATGGCCCAGGCCGCACTCGGCGGGCACGTTGAGGTC
GTCAAGCTCTGTAAAAAGTGGGGCGCGAAAGACCTCAACCGGGCCATGGCGAACGCGGCG
GAGAGCGGGCACGCTGAGATTGTCAGACTCTGTAAAGAGTGGCGGGGCACAAACTTCGAC
TCCGCCATGCGGCGCGCGGCGTCCGGCGGTCACGCTAGCATTGTGAAGATGTGCAGGGAG
TGGGGGGCAAAAGACTTCGACTGGGCCATGGTGAACGCGGCACGCAACGGCCACACTGAG
>c2352_g4_i1
CTGGCGGCGCGCGCCGGTGACATCAAGACTATGAAAATGTGTAAAGAGCTAGGTGCGACG
GGTATCAAGGCCGCCATGAAGGAAGCGGCGGGGGGTGGACACGCCGGCGCCGTCAAATTG
TGTGTGAGGTGGGGAGCGTGGGGTCTCAACAAGCCCATGGCGAGCGCTGCAAAGGGTGGG
CATCTTGGGGTCGTCAGGCTGTGTAGGAGATGGGGCGCGAGAAAGTTCGACTGGGCCATG
GCTGGTGCCGCGGAGGGCGGCCATATGAAGATCGTCAGATTGTGCAGGAGATGGGGAGCA
ACGGACTTCGACTGGGCCATGAAATACGCCGCGGAGAGTGGTCACACGGACATCGTCAAG
GGGTGCAAGAGATGGGGTGCGACGGATTTCGACCTCGCCGCGAGGGGTGCGGCGGGGAAC
GGTCACATCGAGATTGTCAAGCTGTGTAAAAAGTGGGGGGCCACG
>c2352_g4_i5
TTGGTACTGGCGGCGCGCGCCGGTGACATTGAGACTATGAAAATGTGTAAAGAGCTAGGT
GCGACGGGTATCAAGGCCGCCATGAAGGAAGCGGCGGGGGGTGGACACGCCGGCGCCGTC
AAATTGTGTGTGAGGTGGGGAGCGTGGGGTCTCAACAAGCCCATGGCGAGCGCTGCAAAG
GGTGGGCATCTTGGGGTCGTCAGGCTGTGTAGGAGATGGGGCGCGAGAAAGTTCGACTGG
GCCATGGCTGGTGCCGCGGAGGGCGGCCATATGAAGATCGTCAGATTGTGCAGGAGATGG
GGAGCAACGGACTTCGACTGGGCCATGAAATACGCCGCGGAGAGTGGTCACACGGACATC
GTCAAGGGGTGCAAGAGATGGGGTGCGACGGATTTCGACCTCGCCGCGAGGGGTGCGGCG
GGGAACGGTCACATCGAGATTGTCAAGCTGTGTAAAAAGTGGGGGGCC
>c2355_g3_i1
GCCATGGCGAGGGCCGCAATCAATGGCCGTGCCGAGACCGTCGGGCTCTTCAGAAAGTGG
GGGGTGGCAAACTTTGATGGAGCCATGAAACACGCGGCGCACGGTGGACACATTGAGATT
GTGGAGATGTGCAAGGGGTGGGGGGCGACGGACTTCAACGCGGCCATGGCGTACGCGGCA
ATCGGTGGGCACATTGACATCGTGGAGCTCTGTAAGGAGTGGGGCGCGACGGATTTCGAC
AAGGCCATGAGACACGCGGCGCTCGGCGGTCACTCCGAAGTCGTCGAGCTGTGCAGGGAG
TGGGGCGCGGTGGACTTCGACCGGGCCATGGCGGCCGCAGCGGAGGGCGGCTACAGCGGA
ATCGTAAAGATGTGCAAAGAGTGGGGTGCGACAGACTTTGACGAGACCATGGCGAGAGCG
GCCGCGCACGGGAGCGCTAGGATCGTCAGCCTATGCGCAGAGTGGGGGGCGCTGGACTTT
GACCGCGCCGCGGCACGTGCGGCGGCGGGCGGGTATATTAGGGTCGTGGAGATGTGCAGG
GAGTGGGGGGCGCTGAACTTCAACCGGACCATGGTGCTCGCGGCGGAGAACGGGCGCACT
AAGATCGTAAAGTTGTGCAAAGCGTGGGGTGCGACTGGCCTCAACGAGGCCATGGTGGCC
GCCGCAAAGGGTGGGCGCGCAGGGATCGTAGAGTTGTGTAAGGGGTGGGGGGCGACG
>c2410_g1_i1
TACACCATGGAGTGCGCGGCGAAGGGTGGCCACCTCGAAATCGTCAAAATATGCAAAGAG
TGGGGGGCGACGCGCTTCAATGACACCATGACGGCGGCGGCGGAGGGCGGACACACCGAA
ATCGTCAAGCTATGCAGGGAGTGGGGAGCGACGTTTATCAACCAGTCCATGGCGTGTGCG
GCGGGCGGCGGCCACGCTGAGATTGTCGAGATGTGTAGAGAATGGGGTGCAGAAAGCTTC
GACTCCGTCATGTCGTATGCGGCCAGGGGGGGAAACTTCAACATTGTAAAGATGTGCAAA
GAGCAGGGGGCGACAGAGTTCACTTGCGCAATGGCGACCGCGGCGAGGTATGGCCACGCC
AAAATTGTAAAGGCGTGCAGAGAATGGGGAGGGGGGAGACCCGACTGGGCCATGTTGGAG
GCCGCGGGCAATGGCCATGTTGAGATTATGAGAATGTGCAAGGAGTGGGGGGCCACGAGG
TTCGACGATGCCATAGAGGACGCGGCAAAGGAGGGCTACATTGAGGTTATGAAACTGTGC
AAAGAGTGGGGCTCGATGAACTTTGACGAAGCCATGGAATACGCGGCTGCAAACGGCCAC
GCCGAGATTGTCAAACTGTGT
>c3003_g1_i1
TTCCAGTTCAGGGGGCACAGGTGGGAAGAGATCGAGGAGGGCGTGTTCCTCCGTGAACGC
ATCTCGAGCAGCATTGTGGCCAGGTATGCAGATATGGGGAAGGAGGTCTTCGCGAAGCTC
GCCCGCGCCGACAAGACGGAGCAGGACGCGTTGAATGTACGTCTAAAACAGGTCCAGAAG
ATCGTCTGCAACTTGAAGTCCTCCCCGTATAAGAACAATGTCATGAAGGAGGCGATGGAG
GTGTTCTACGACCACCGGTTCCAACAAAGGTTAGACCAGAACCCGTATATGATAGGCTTT
AAAAATGGCGTATACGACCTCAGGTCGAACGAGTTCCGCCCTGGCAGCCCCGAGGACTAC
ATTAGC
>c3251_g1_i1
GACCCGTTCTCGAACAAGCGGTTTCTCCTGGGGGATTTCACCGTCACGCACAATACGGGT
AAAACTTGCTCCGCTGTCGGTGCGGTCGAGCAAATCCGCGCCGAGGGAGGCGGGTTCCGC
GGCGCCTTGTACCTGGCCAAGGGTGACGCCCTCATCCACAACTTTATCAACGAGTTGATC
TTCAAGTGTACTGACGGGCGCTACATCCCCGAAGGTTACGACCAGATCACAGAATTGGAA
AAGGTGCACCGGAAGAAGAAGGCCATCAGTGACTTTTACACCCTGGGCACGTTCGAGACT
TTCGCAAAGCAGATTCACCGCACGGGCGAC
>c3425_g1_i1
GTAAACGCCCTCGGTGAGGACACGCAGCCCATCGTGTACGATCGCTACATTTACGCGAAC
AGGAGCAACCGCCTGCGCTCTCAGGGCGACCCTTTCCGGGGTGACCTGCCAATCGCGCCG
CATCCCGGCGACTGGTTCCGGCCCTCGGCCCAACCTAGCATCGACCTTCAAGCGGGCGCC
ATGTCTCGCCTAGTGGACCCTGGCACTTCGCAGGCCTTGGCAGAACTGATGAAT
>c3497_g1_i1
AGGCGAAACGTACTGCTGGACCTGGACCAAACGATCATCTCCGCCGAGGCGAACGAAGAG
TACGACCCGGTCAAGTATGGGCGTAAGGCTGAAAAATTCACTTACTGGGACATGGACGGT
TATTACATTGTGTTCGAGCGCCCTGGTCTGCAAGAGTTCCTCGACTTCCTCTTTGATCAT
TTCAACGTGTCCGTGTGGACCGCGGCTAGTAAGGAC
>c3903_g1_i1
TTTAAGTGCAAAACCGGCGAGGCCTATCAGATCAAGGTCTTGTCCGAACTGCTCGCAAAC
AACCTAAAAGACGGCTGCTTTGACATTGACAGGGAAGGGGTGAGGCTCCGCATGTTCGAC
CAACCCAGGCAGACCCTGATCGATCTCGACCTTCGGGCGGAGAACTTTTCCGCGTACAAG
TTTGAGAGCGGCGGCGACCTCTGTCTTGGCCTCAACCTGAACCACCTCCACAAAATGCTC
AAGTCGACTAAGAAAAAGGACTCCGTCCAACTCTCGTTCCACTCCGAACGCCCGAACGAT
CTCGAGATTAAGACGATCCCAAAAGAGAACACGCGCGTCACCACGTCGAAAATCATGGTC
CGGAGCACTCAAAACTTGAGCGCCGAGATCCCCACAGGCTACGGTAGACCGATCATCGTG
CCGTCTCCGGACTTCCAGAAAATGTGCAAGGAGCTCAGCAGCATTGGGAGTACCGACATC
CACGTCGCGGTTGAAGGCCCCCGTATCACCTTTACCGCCGACGCCGACGAGATCCTCAAA
CGGAGCGTAAGCCTCGGGGAAGACGAAGATTCCGATGACGACAGCGCCGAGGAGGGGCCC
CCGGTAGTGTACGAGGCCACCTTTACGACGGACCAGTTCACGCGGATCAGTAAGATTGCC
GGTTTGAGCACCGTGATGCAAATCTTTCCTGGGTCATCGGGGAGCCCGCTCCTGTTCCGT
ACGAGTGTGGGGACTCTGGGCAGGGTCTCTGTGTACATTAAGTCTAAGGAGCTCACCGAA
GGGGAG
>c4003_g1_i1
GAGAGCAAAGGGGAGGCGGAGTGCCGTCGCGCCCTGGAGCGCATGTTTGGGGAGCCGTTC
CCCAAGGTGCGGCCAGGCTTCCTGCGCAACCCAGACACAAATCGCAACCTCGAACTGGAC
TGCTACAACTCGGATCTGGGGATAGCCGTTGAGTACAATGACAAACAACACTACGAGTAT
AACGACTTTTTCCACAAGGGTGAGAAAGAGGTCTTCGAGAGCCAAAAGCGCAGGGACGAA
ATGAAGAGGCGGATATGCAAAGACAAGGGGATCACCCTAATCGAGGTGTCGTACGAGGTG
AATCTGGAGGACATCGAGGACTTCATCAAGGAGAAGCTTGGGGAGGCGGGGAGGGAGGTG
CCG
>c4053_g1_i1
TTCGACTCGTGCGTGCCGGGCGCGGCGAAGAACGGTCACGCCGTGATTGTGGGGTTGCTC
AGACGCTGGGGGGCGACGGAATTTACCCGTCCCATGAAGCTCGCGGCAAAGAACGGTTAC
ATCGGGATCGTAAAGGCGTGCAGGGAGTGGGGGGCCAAGGAGCCCGACTGGGCCATGGTG
GCTGCGGCGAAGAACGGTCACATTGAGATTGTCGAACTCTGTAAAGGGTGGGGAGCGGCA
AAGTTTGACGAGGCCATGGAAAAAGCGGCGCTCAGGGGCCATGTCGAGATTGTCAAGCTG
TGTGAGAAGTGGGGGGCCAGTGATTTCGACGAGGCCATGGAGTGTGCGGCGGCGAACGGT
CATCTCGAGATCGTCAGGCTGTGTGTAGGGTGGGGCGCAACGCGCCTCGACGAGGCCGCA
CGATATGCAGCGCGGGGCAGCCACATTGAGACAGTTAGGTTTCTCAGGGACTCGGGG
>c4636_g1_i1
CTCGTCGGCCATGGGAAGGCGACCCTACCGTCGGTCGATGGCTGGGGGACCAATACGGAC
ATCCCCCGCGACCCTCCTAAATCCCACCACACGAGGAGGAAGACCAGGGTTGGCGCAACG
AGCTCCGTCACAGAAATGATTGAGCGCAGTGGTGACAGGATCAGCGAAGCTATCAACGTC
TACGCCAGGGGTGTCAACCCGTCAGTCAGCGTGTCCTACAATAACGACGGTAAC
>c4889_g1_i1
AACGAGTGGGGCCATAAGATCCGGGTCGACGGGGTCAAGTACGGCAACCTGACAGATTTC
ATCCGCTACATCTCCGAGTCGGAGGGGCGCCGATTCAATCCACGCTCGGTCAACAACAAT
GTCAACGAGTGGTATGGTAATAACTGCCTGGTCCGCTACGAACAACCCCTGTCGGAAGGC
GACTCCAATGTGGGGGGCCTCAAAAATATGTTGGAAGAGCTGTGTGAAAACCGCCGGGTC
CCGGACATTGAGTTTTTCGTCAACCGCAGGGACTTCCCCATCCTTACGCGCGATGGCACT
GAGGCGTATAACAACATTTGGGGGAAGGCGCAGCGGCCCCTAGTCTCACATTCTTACGAG
AATTACGCACCGATTTTGAGC
>c5002_g1_i1
AACACCACGTGGCCCTCCGAATGGTCTAATTATATGACGGCGTCTCCCGTTAACGATGGG
ACGGCGGTCAATTACACACCCCCCGGGTCCGCCGACCCCATCGCGAAGACCTCTATCATA
TACGAGAACACTCACCGCCTGTCTCACATGGGCTCCGACTACTTTTCCTTGGTCAATCCA
TGGTACCATGCCCCTGTCATCCCTAAAGAGACCGGGTACCACGTGTACTCGTACTCACTA
GACTTCGCCAACCTCGACCCAATGGGCTCCACCAACTACGGTAAACTGACGAACATTTCG
ATCGTTCCCGAGGCCTCGTCGGCAGCCAAGGAGGCCGCCAAGGGCGACCGCCCCCCCGTG
CTCGGTGTCCCGACCGGCGCCGGGTTCAATCAGACCTACGAATTCATCATTACGGCGGTG
AACAATAACATAATCAGGATAAGCGGCGGGGCACTGGGTTTCCCGGTCCTG
>c5158_g1_i1
CAAACCGTCGAGATTCGAGAGCTAGACCCAGATACCATCCCTCCCTTGACCTCCAGGATC
GGCGACCCCGCGTATAATGGGGGCTGTAAACTCGTCGTCGTCGGGAAGCCGGGCACCGGT
AAATCCACCCTCATCAAGAGTCTCATGTACGCTAAAAAGCACATCTTCCCAGTTGGGATG
GCCATGAGCGGCTCCGAGGACACTAACCACGCCTTCGCCGAAGTGATGCCCTCGACGTTT
GTATACAACAACTATGACGAAGAGAAGGTCAAAGACTTCGTCAAGAGGCAAAAGCTCGCG
CGGGAACACCTCCCAAATCCATGGGCCATAATCATCCTCGACGATTGCACCGACGACCCC
AAAATCTTCAACAAGCCG
>c5291_g1_i1
GACTGCGCCATGGAGCTGGCGGCAGAGTACGGCCACGCGGAGATTGTGAAAATGTGCAAA
GGGTGGGGGGCCACGCGATTCAACCAGGCCATGATCAACGCGGCGGGCTCCGGATCGCTC
GATATCGTCAAAATGTGCAAAAAGTGGGGCGCGACGTCTTTCGGCTGGGCTTTGAAGGCC
GCGGTGGAAAGGGGTCACCCCGAAATCGTGAAAATGTGCAAGAAGTGGGGGGCGACAAAG
TTCGGCTGGTCTGTGTTGCCAGCTGCGGAGCACGGCCACACTGAGGTGTTCAAACTGTGT
AGGGGCAGAGGGGCGGTGAGATTCGGCCTGGCCCTAGAGTATGCGGCGGGGGGAGGCCAC
ATTGAGATTGTGAAGATGTGCAAAAAAAAGGGCGTGAGATGTTTCGAGACCGCCATGGGA
CTAGCGGCAGAGCACGGCCACACCGAGATCGTAAAG
>c5426_g1_i1
CGCTACGCCTCCTTGACTAGCCTGACTGCCACTGACGCACAAGTGCGTAGTCTGGTTAAC
AGGTTTAAACGACTTGATAATATCCACGGCAAAATCATCAATGTAATCATGGGTTCGCTC
AAGATCGCAGAGGGCCTCTCCTTGCAGAACGTTCAAGTGGTGGATATCCATACCCCATGG
TTTAACTATAGTGACACGGAGCAAGCCATCGCCCGTGGGTATCGCCTGGGGTCCCACAAT
GAC

>c1784_g1_i1
CTTTCTCTTGATCCAAAGAATGAGTTGACCATTGATCCTCGCACTATTGGTGGTGATCCT
GTGGACGAATTGATTGTGAAGGATTATGCTAAGAGGCAGTCCTATCTCTTTGCGACCACA
TGGCAGACCAACGACGCTCCGGAGACTAAGCTGGCAGAGATATTTATCACCCCAGAGTTG
GCAAGGACAATCGTTGCCACAGGTAATGGTGGTGATACGTATTCCGTAACTCAAATGACG
CCGATGGCCCATGTCTCCCAATTATTTTCACATTGGACTGGGGACATTAAGGTTAGATTT
CAATTCTTGTGTTCTAAGTTCCATAGGGGGCGCGTTCGGGTGGTTTATGATCCTAATGGT
CCTTGGGTCGCTACGGATCCCGTTCTCCAGATCAATGAGGTTATTGATTTGTCTGAGACT
ACTTCCTTTGAATTTAACGTTCCGTACATGGCAAAGTCTTTGTGGCTACCTACTACTGGA
CACCCTTTGCTTTATGGTAGTGAGTCGGATCTTTTTGGAGCTCGTGGTGACCCTCCATTT
GCATATGATATCACCATACCGGGCCAACCAGCTATACCATACTTCAACGGAGTTCTAAGA
CTTGAAGTTATTAATGAGCTTTCAGCTCCACTCGACACTGCTGATGTTACTGTTTTGACG
TTTGTCAGTGCCGGTGATAACTTTGAACTTGCAGGCCCCAAGGCTCTAGTGAATGATTCC
ACCAGCTATTACACTTACATCGATGTGCAATCAGCTGATGAGCCTCTGCCTGATGATGAG
GGGTCAAATTCTCAGAACGGATATACCACTTCCCGCAACACTATCGTTACCATGGGGGAG
GCCGTTGTTTCCATTCGCGACCTTTTCCACCGATCAGTTTGTTGTTGGAGTACACGGTTT
GTGTGTGATCCCAAGACTGGTGGTGATGCCATAAATTTTTCTGGCTTTACTCTGAAGATG
CCGCGTATG
>c1943_g1_i1
GTTTCATCTGGATCTGAACCTTCACGCCGCGTCGTCGCACCTGTGGAGACCGCCGATACA
TCCAATATCGTCGGTCGTCCCTACTTGTGCGTTACGGGTGTTGAATGGGCCGCAACTCAA
GCCATCAACACCGTCGTTTGGACTGATACCCTTCCAAACCTTTTCTGGAACCCTGACTTA
GCACCAATAGGTCTCAAATCTTGGCACGCATTCCAGCGTGCTGACTTTGAGATCGAGATT
CGCATCAATCCTACAGCATTTCATGCCGGCTCCCTACTTTTATTCTGGGTGCCCGGTTTC
TACAACACACAAACTGAAAACACCGCATTCTCTGGATCTGACTCAATCGCATCACTCACT
CAATACGAACACGCAATTCTCAACGTTGGTGGAGAACAAACCTCCGCCAAAATTCGAGTT
CCATATTCTTTCGTCTATCGCATGATGAGGTCCCAAGACAACAGTCCTATGGGCCAAGTC
AATCTCATTGTATGGAACACGCTATCAACCGCATCTTCTAACGCTAATAAACTCGAACTC
AGTGTTTGGGTTGAAGCCATCAATCCAATCCTCAACGTCAAAATACCTGAATCTCTCAAT
CCCGTACCTGCCAAGCCAAAACGTAACGCCGAATACCAATACAGCACCAACCAATCCGAT
TCCGAACATTCATCAGTACTTGGAAAAATCGAAAAAGGAATTATGTCCGTTGCTAATCCA
GTAATGGGCGTCATTTCTAATGTCTCAAACACCGTCAAAGCCATTGCCGGGATTATGGGA
AACTTCGATTCACCAACCGTCGCCATTGAAGATGAGGGGAACTTCGCCACCACCGATAGT
TCTCGTCATGCACGCAGCCTACATTATCACACCGAAGACGCTTCCACTAATGCTTCTTCA
GCCGTTTCAAATGCTATTCAAGATTACTCGATTCGATCACGCTGTCAAATACCAGCTCGC
CTCGCCGTCATCAACTGGACCAACACCGCTACCGCTGGCGCGACCTTGATTTCAATACCT
GTTTCACCAGCATTTTGTAAAGCCGCATCTCAAAATCCACTAATTTACGATACCACACCA
CTCGCATTCTTCAGTCAACTATTTCAAATGTGGCGTGGAACTATCCGCTACACAATTGAA
ATCATCGCAACTAAATTTCATCAAGGCCAACTTTTCGTAACATTCGTACCTTCAGTTAAA
GACACCGCATTCACGTTCGAACAAACATGGACTTGTACAAATGCACTACTCGACATTGGA
AAGAACAACCGCCTCGAATTCGACATTCCTTTCGTAAACGACTCAGACTACCTCGAGACT
GGAGTCATTTTTGACTCCACTTTCGTCGCGAACGCTCTTGGATACTTCAACATCTACGTA
CAAAACGCACTCAACGCACCTGGAAATGTGAAGAACGAAATTCAAGTCAATCTTTACATT
AGTGCCGGAGACGATTTCTCCTTCTACATTCCT
>c1947_g1_i1
ATGAGTAACTTATTCAACACACCAGCTGCTCGCGCGAAGATTAGCTCATTGCTAAACATC
AAGAATTATCATGGGGAAAAGTACACAAACAGAGGCAAACAGGTTCCGGATGCAATCATA
ACAAACCCAAGAAAAATGATAGAGTTCCTGAAAGAGAGAAAGAGGAATGTGTTACACAAA
AAAGGAATACCCAAAAACGAAGAAACACCCATGGAATCTGTTTTGCCAGAATATTACGAA
ACACTGTTCGGCAGAGACGAGGTGATGCTCCCTGATGGCGACGAGGAGTATATACCGAGG
TACTACCCTACCTTCACTTCGTCAAAAGCTGATGCCCCACTGATGAATCAGCTACTGTAT
CTGTACATAGAGAGAGAGAATGACAATGCAACCACACCAACGGGTAAATTCATACTGGAT
ATAAATGACGCCATTGAGAACGTCACGTTTTGCAACGGCACGTATGAAGGTATGCTAGAA
AGATACTCGAAAATGTGGGACATCAGATATGGCTTGAATGGCAAACACAAACCAAAAACA
CCAGAAGAGCTAGGATACACACTCGAGGACATTGCGACATTACTAGAAGTAACTATGCCA
ATAACACCACCGAAGGAACAAGAGAGCGGGGAGACTTTACCGTTGACACTGCCCATGTCA
AAATACCTAACAGTGACAAGCGTTGACGACGACGGTGAAATAACAGGAGTGGATGACCAA
CTACCAAGCCTAAACATGAACTCAATAGCAGGTTTACCATATCTGCAAAGAAGAAAGAAA
GAAATTGTACCTGAATCGATCGTTATATGTGACACAGTGCAAAGAGGTGTCACAGAGGTG
CTAAAAAACAACAAATCAGCAGAGGACTTCATGAGAGAAAACTGGTGGATGGGAGCAGGC
CTGTACTTCCCAAAACACGAACGGTATGACAACGACAAGATACTGAACAAAACGAGACTG
ATATGGTCAGCACCAACAGCAACGAACATGTTGGGTCAAAAGATCTTACAATGCCTAAAC
GTGAAAATAAACTGTCTCAACTATGCAACACCAAGCCTAAGAGGCTTCTCACCATTCCAT
GGGGGTATGAACAAGTTCATACAAGACTTCATATATGCGGACAAAACATCCGTACGCATA
TATGCGGACAACATATACATACTGTACAAGGACAAGGATGGAACATCCACATACTACAGC
ATAGACCTAGAAAAAGGCGAAGCCAATGCAACACCATACACAGGCCAAGCTCTAGGATAC
TATCTGTTAACCAGAGGTTGGGTGGACGACGAAGGGTCGCCGGCGTTCAACGCGACATGG
GCGGCAATAGCAACAAGGTTCATACCAGCATGGAGCATTGACGGCTACGCGGTGTTAATG
AATCAAATGCTAAAGGTGCCAGGCCTAGGCAGTGGGGCGCCAATAACATTTGTAATAAAC
CATCTAACATCAACAATATGGATAGCGGAATGGACAAAAATGGGCAAACCGAAACCGAAC
AATGACGTGGTGAGACGAGTGGCGGAGCGAACAGGCATAGACGCAAAGATAGAGCTGGTA
TCGGAAAACATACAAGAGAAACTAAACCAGCTAATTGAGGACACACCGAAAGAAGGTTAC
CTACAGGAGAAAAGGACTTCCGAACCACCGGAGCAGAAGCTTCCGACTGTGGTGATGGAT
CTACTCGGGTTTGACGCAGCATACAGCCATATGTTCAAGTCGTTCATACCAATACTAAAC
TACGAACGGCTAGTAAGAAGTGCTGCGTGGCCCAAGGTCGACACAGAAGACAAAGCTCAA
CAACAGGCGTACTTTGTCGTGGAGAAAGAAGCCCTGAGACTCGTGGGAGGTTGGTCAATT
GGAATACTTGACACAGCATGCAAGAACATGGCATCGTCAAGTAGAAAGAACCTTCTTGAC
AAAGGGTACGACCTGAAAACCTTCGCTGCAAACTGGATGGAGAGAACAGACCTGTTCGGA
CAAGTAGAAGGCGAATCCATGCCTGAAATAGACCTGTCAGTGCCACTGACACACGAGGCC
ATAGAAAAACTA
>c1948_g1_i1
CTTTCAGCAGTTGCACAGACACCAGCTATAGTGGATTCATTTCCGATATCAGCAGCGTTC
ACGGAGAATCAGCTGCTGTGGGCAACGCGTGTAACTCCCTACAATTGCGCCCCCGACGGC
GGGAGCAACCCGATCACCGTCAAGTTCACCCCTCTCAGCTACGCAGCAGCCCCCTTCACG
TATTGGCGGGGGTCGATCAACTACAAGTTCCAAGTTGTGGGCACAGCCTTCCAACAAGCG
ACGATAGCAGTGGTGTGGATTCCAGACGCGAACGACGTGACGACCCCCATCGCCGGGGGT
TACAGCCAGAATGCATCCTACCTCTACCAAAAGGTCATCGAGATCCAAGGGCCCGGGGAG
CACGAGTTCACCGTTCCTTATCTCGGTCGTCAAGAGTGCAAGATGGTGGGGATCCTCGAC
GAAGCTTTCTCGAACACGGACCGCTACAGCGGCGAGTGCCCGACCTGGGAAGCTTGGAAC
GGCGTTCTCGCAGTCTACCTCGTCAATCGCCTCACGGTCTCCAACAACGTTCCCACGGCG
ATCGAGGTGCTAGTTTGGTGGAGCGGCGGACCGGACATGGAATTTCATTACCCCTCGGCG
ACCAACATTGCCGGGATTTACCCCCGATCGCAGGATCTCCTGGATTCGTGGACGGAGATT
CCCCTCACACCCATAACGGCAGTGGAAGCGAAG
>c1948_g1_i2
GTGACACTCTCAGCAGTTGCACAGACACCAGCAATAGTGGACTCTTTTCCGATTTCAGCA
GCCTTCACGGAGAATCAGCTGCTCTGGGCGACCAGAGTAACTCCTTACAACTGCGCCCCA
GACGGCGGGAGCAATCCCGTTACGGTCAAGTTCACGCCCCTCAGCTACGCAGCAGCCCCC
TTCACGTATTGGCGGGGGTCGATCAACTACAAGTTCCAGGTGGTGGGCACAGCCTTCCAG
CAAGCGACGATAGCAGTTGTGTGGATTCCGGACGCGAACAACGTGACAACTCCCTTAGCC
GGGGGTTACAGCCAGAACGCATCCTACCTTTACCAGAAGGTCATCGAAATCCAGGGACCC
GGGGAGCACGAGTTCACCGTTCCTTATCTCGGTCGACAGGAGTGCAAGATGGTGGGGATC
CTCGACGAAGCTTTCTCGAACACGGACCGCTACAGCGGCGAGTGCCCGACCTGGGAAGCT
TGGAACGGCGTTCTCGCAGTCTACCTCGTCAATCGCCTCACGGTCTCCAAC
>c1954_g1_i1
GGGGACTGTGGATCAGTTCTTGTCGCGAAGACCTCGACAGGTTACAAGATTGTGGGCGTG
CATTGTGCAGGAAATGTACGTGCGGATTTTGGTGTTTCTGACACGCTGTGCCGGGAGACT
GTGCAGGATGCTTACGATCAGATCGCAGAGCAGAACAGCATGTTGCCCAGTAGTTTCGTG
GAACGTGGAGAAGTCGAAGGTGTGCAGGCGGAAGCTTACAGATCTATTGGCCTTGACGTT
ATTGGGCAGCCGGGAAAGTTTAACGGTATCAGCGTGAAAACTAGGACTCCAGCGAGTACT
AAGTTTGTAGAGACGCCATTGTTGGAATTTAAGCGACAGATTGGGGACCAGGTTCACACC
CGGCCCCCGATATTCAAGCCGTTCTTGACAGAGGAGGGTAAGCCTATGTATCCAGTTACA
CAGGCAGTTGCAAAAATGACGACCTCAGGGAAGTATATTCCTGAGAAGGACTTGGAGCCA
GCAGCGAGATCTACTCTTCACGCCATTCTGAACTACGACACTGATGTCGAGAAGCGAATC
TTGACTAACGAGGAAATGGTCCTTGGAGTGCCGTTGGAAGGAGAGAAGAAACTCAAGCAC
CTGGATTTGAAGACTTCAGCCGGTCTTCCCTATGGCAAATTCCGTGGAGCCAAGGGGAAA
AAGCATCTCATCACTGTGACCGAGGAGAGCGAAGTTCAGTTCGACGCTGGGCTCCTTAGT
GACGTGGAGCGCCTAGAAAGCGCTTTATGCAACAAGGAGTCCTTCGAAGAGTTTGTGCTC
GCGGACACAGTGAAAGACGAGAAGCTGCCGATTGATAAAGTCGAGAAAGAAGGCAAGGTG
CGCTTGTTTCAAGTCTGCCCGGTCACTGTCAACTTGATCGGGAGGAAGTATTTCGGCAAT
TTCGAAGTGCATCTGAAGGAGGCGCAGGAAGATTTCGCGTCAGGAATGGATCCTCGATCT
AATGACTGGCACGAGATGGTACTGCGTTTCCTGAGGGTAAACGACGGAGCTCTTGAAGAA
GAGTGCTTTATTGCTGGAGACTATAAGCGGTTTGATTCGACGTTGACTCTCCAACTTGCG
GCGGTCGCAGCCGATATCGCGACCGCATGGTACGACGACGAGTACGGAGAGTTACGAAGG
AACTTACTGTCTGCACTGTTTGCGCCTGTTCATTTGCTTGGTGGGGTGGCCTATCAAGGC
TACCAAGGGAATCCATCAGGCCAGTTTTTTACGACCTTTATGAACGGGATTGCGAACATG
ATCTTTTTTCGCCTGACCTATCATGCTAACGGAGGCGATTTGAAGTTATTCGGTGAGCAC
GTGAAAGCGAAGTTCATGGGAGACGACAACTTGGCCTGCGTTGCGCCTGCGGCGTACGAG
TACGTGAGTATGCAAAAGATGCGTGACTACCTTGCCACGATCGGAGTGACCTTTACTTCA
GCGTCAAAGGAACAGATCGCGAAGCCGTTCTTAAGCATGAAGGAAGTGTCCTTCATGAAG
AGAGCAATCGTCTGGGATCGGAGTGTCGAAAGGTTCCTTGGCCCCTTGGAAGAGGAGGTC
ATAGATTCGATCGGTACTTGGGCAGACGAGAAAAATGCTCTGGACGTC
>c1955_g1_i1
GCCAAACTCATCCTTTCAACCTGCTTATTTTTCATCAATGCAACCGTTCACACACTTGGT
TTGTCATTTGGAACTGGCGCCGCAAAATATTTACTTCGCACCTGCGGCAAACCGGATGAC
TCACCAACATTCTTTCTCAAAGTCATTTATCATTCATTCTCATATTTATTCTTTGGTGAT
GGTCTCAATCTCGAATGGGAGACGAAACGCTTACAAGTCTACCATCAGATCATCACAACC
TACGAACGTGGAGTCGCAAATCGTCTCTTTGAATCAGGCAACCTCAATAACATAATGCCT
GGCCAAGACCGATCTGGATTCCACATCCTTCAACGTTTACACGAAGAAGCAATGGTTATT
AGTAAACAAGTTGACCTCGTCCGAATTCCACCCGGATGGAGTCAAAGTGTTACGAAGATA
TCGCAGTCGTTGGCGGCTGCGTACGCTCTTCAAGCTAATAGTGGCTCTCAACCTGAGCCT
ACTTGTATAGCTTTCGTTGGAGGATCTGGTACTGGAAAATCCGTTCTCATTTCAAGTCTC
TTCTCAACCATACTCCTCGGTGAGGCGGGTTTGCTAAAAGAGGATACTGATCCTAAAAGC
CTTATCTACCGCTATCCAAGTGGCAAGAAAATTGCTTTTTGGGATCTGTACGCTCAACAG
CCCATTCTCTTCATCGATGAGTTCCTTCAGGATAGGGAGGGAGGTGACGTTCTTGATTTC
TTAACATTAGTATCATCCGCCAAGAACGCCATCTCCTGCGCTAGCCTGCAGGACAAAAAC
CAAACATTTGGATCCCCCTTTGTTTTGGTTGCTTCTAACATGAGCAATCTTAACACAGTG
GGTACGGCTATCAACAAGCCTGACGCCATGCTGCGTCGCTTCGCGAAAACCATCCAAATC
ACCGTCAACCCTGATTACCGTCTTAGTGGGGGAGGTCTTGATTATTCTAAAGTAACAACA
TCACTTCAAGACTCACCCACTCGTGAATCTCAAATGCGTGTCCTTAATTCCATCTGGACA
TTCGTTGAGTGGGATATGCGTACTGGTCAACCAACCAATATTGCAAACCCCAAAACAATC
ACATTCTCCGAACTCGTCACTTTCACCGTCAATGAATACCGAAGCCGTCATGCCAAATTC
GACTCAATCTCTTCAATCGTAGAAAAACTCGCTCGATCTGTCAATCAATCCGCTCGACCA
ACCCACGCGGCAGAAAGGACTTATACTCTTCATGCCGCAAGCAATAATCCAATCGATGAG
TTCTACGACAGTATGCCGCTTGAGTATGACAACTTAGCCGCTAGGGACGTAGACCCCGTC
GCCGAACTCTGTTACCAAATCTTTGAACGTGGTAACGGACTCACTTACAAGGAGGCCGTG
TACTATGAAGCAGCACTTCGTGGACACGGAGTGTCTTACGTTGTTGATGAACTTCCTAAA
GATTTTGTGCCCACAACAGAATCCGTACCCGCGGATTATCTGAACTATTGTGGTCGCATT
CTCGACAGGAGGCAATCAAAGCGTAAGGCTATCTTTCAAGGGTTTGGCGCTCTGGTCGGG
GCAACTCTGGTGGGAGCAGCAACTTTTGCCCTCTTCCATCAGACTTTCCGGGCCGCATTC
GACACTCTGTGGGCAGTTCTTCAATCTTACACCAAGGAGAGCAAGCCGCAGCCGAAGGTT
GCTAAGACGTACACTCACGCTGTTTCACAGAGTGATGGTGCGACTGCAGCAACGCAGCGT
AACATGCGTCAAGCGAGAGTCGTGGATGAAGGTATAGTAATAGACCGATTTCACGTCCTC
TTTCTTGACAACAGGACCTTTCTCTGCCCTGCTCACGTCCTCCTGGCTTTTAAGCCGGTG
GAAGGACATGTGCTGCAGATTGCAGAGCGAGGTGCAAGTGGAGAATTAACTGAATGGGTA
ACCCACGACGCTTTTCAAAATCAACAACTCGTAGTCCAATCCGAACTGCGAGACGTCGTT
CTCGTTCATTTGACAACCACTCACGTAACCCGCGCACGCAACATTTGGCACCTTCTTGTC
ACCGAAGCCAAATTTGCGTCTCTAGTGGATTCGAAGCTGCAAATGCAGATTGTTGAAACT
ACGTGTGCCGAGAACCCCAGGCCTGCCATGCCTGGTTGGGTCTCTGGTTACGCTAAGTCA
ATCAACCAAACTGAAATTGCAATTTCTTGTAAACTAGACGAACAGACAATAGCTGGAGAT
TGTGGACGACCTTATGTGCTGACAGCCAATCATCACGATAAGCTAATCTTTGCAATTCAT
GCCTCTCTCTATCTACGTTACACCGTCGTGGGTGGCGCTCCAGTCACCTTCGAAGCTTGT
AAGGCCGCACTTGCGTCTCTTCATGTGTCCCCAAAACCAATACTTGACTTTGAGGACGTA
GACCTCCAATCTACGCCCGCTGGCAGTCAATACTGGCATTCCAACCTCGAGTTGACGAAG
ACCGTCGTCAACGGACACACGATTAGTCACCACGGACCAACCAAATCTTCTTTAATACCG
CTGATTTTCAACGGTGAACCCCTCAAACACGAAGATTGGGTTTGTGAAGTGGCACCCGCA
CGTATGAAACCCTACAATGGAGTGCACCCTATGGTTTCGAACGCTCAAAAATATGAAGTG
AGCGCCGTAATGGCTATAGGTGCACGAATGCATAACATGATCTCTGACCACTACTGCACC
AAAATCGACATCGCACCTGATCCTACTGCTCTTTCCGATCACGAAGTCATCAATGGGATT
GGAAGTATCCAACCACTAGTCATGAAGACTGGATGTGGATATTGGACTCAATTCGGTTTT
GGTGATGGTAAGCGTGAATTTTTCACTGCTTTACCTCAACAACCGGACAAACCAATCGAA
TACGAATTCTCCGTTAAGGCACTCGAACACATCGTACCCTTGCACCGTACATCCTTCGTG
CAACGTTTACGAAAGTGTGAGGAGATGCTGGAAAGGGGTATCGTACCGTTCCACATTTGG
ACTTCCACTCTCAAAGATGAACTTCTCTCCCTTGTTAAGGTTGAGAAGTGCAAGACTAGG
GTATTCGAACAACCTGGACTTGACTTCACTTTTCTTTTCCGTAAATACTTTGGGCGTTTT
CTTGACTGGTTCAAGCAACGTCCGGGTTTTACGCTAGGACATGGGATTGGATGTGACAAG
GAAACAGCTTGGGGAGCTTATGCAAAAGGCTTCCTCGAGAACTCCCAAGTTGGACACGCA
TTTGACTATACGAATTATGATGGTTCTGTATGGCTCGGATGTTTCGAGTTTTTCCTTGAT
GTAACAGATCACTACTACAAAAATGGAAAAATCGAAGACCGCAACGCGCGACATGCCCTG
GTTGAAATGCTGCGTGCCGGAGTGCACTCTATGAAGGAGTTCACATTCTACACGCATCAA
GGCAATAAATCAGGAAACCCCGCAACTGACGTTTTCAACTCGATTACAAACATGTATATA
CTTTACTCATCATTTATCGTCTGTGCCCGCGTCGGAGGACGTGCTGAAACACTGCTTGAC
TTCGATGAGGGCGTGCGTGTTCTGACCTATGGCGATGATGTCACCTGTACTGTTAAGCCC
CACCTCCTGGAGTTTTGGACTGGTCCAAATATCCAGGCTGTTATGGCCGCTTTAGGTTCA
GATGTCACATCTGCCCAGAAATCGCACGTCATCGAAGATTATGTATTCTTTCATGAAATG
TCTTTCTTGAAGTCTACTTTCCGTGTTGAAGATGGAGTTTGGTTTGCACCTATGCCTACC
AAAGACATCTACAAAGAGCTCTGTTGGCAGCCCAAAAACACTGCTGGAGATCTGTGCGAT
TTACAGCAGCGAATAATGGTTACCACCAGATTCATGGCTCATCACGGGAAGGAGGCTTTT
CTCAACTTCAAATCCCAACTCGCCTCTCGAGGCATTCCCCCTTCATGGCTCACGCTACGG
TATGAGACAGTGTGGTGGGAAATCCGCGAGAAGCAAGCAACAGCAACAATA
>c1958_g1_i1
AAGTACTTGCAATCAATGTTATTACCTGATGGTCCACCAGTGGACATACCAGATGACAAG
ATCAGGAAGAGAGTTTTACGGCAAGAACCAATCACAGCAAACATATCTGCTGGAGTGGAT
CAGGACGCGGGCTCAGCAGTAGAGGGTTTCATATTCATATGGCCTAACCACCCATCACAA
TTGGTCGGAGTGTCATACAAGAAGAACAAAGAGGGCAAATTTGTATTCGACAGACTAATA
GAGACAGCTCTGAAAATTGAAAAAGACTACGACTACGCTAGAAAAACCACACAGGGCATC
ACAATAAGATCAGCAACAATATCAACATCAAACGCGCCACTTAGCGGAACATTCAATGCC
GCAAGAATCCAAGGAACGCTAACAGAAACTGGACTAACATCATACCAGGACATAATGGCT
CTAACATCAAACCCAGGGGACAGACTCGGGAATGTACTGATGAGCGGTGGGCTAAAGATA
AACATGATACCAGTCTCGTTTGGCAACGACTATGTAAGACTGGATGACGCAACACCAGCC
GCAGCAGGAACACCATTTACTGTGTCAGGGAACAAGATAGCGGACTCAACAGGCGACTTG
GACTACGTTGCAACATTCGGGACAGCATCCCTGGCTCTACCAACAGAATACATCAAGGTA
GGAGGCCTAAACTTCGATTGCGACAAAAACTACGAGATAAACGTAGAGATATCATCGAAT
GGCAACCCAGGCGCAAACTCAGGCACAGTGACCCTAAGAACACAACTAGTTGACTTCTTT
GGAGGAGTGATACAAGAATTCGAGACAGAACAGTACGTCGACACCAAAGTGAAATACCAC
CTGAGCACGTCGATAAACGACAAACTATCAAGACCGTGCAGCGCAGTTCAATTCGCGTTG
AAAAGCACGCTCACATACACAGCCACAGACCTGTACATAACCGCACGAGCAACAGCCAAA
GACGGCAAGTACCCAGGACGAAACAACAACGTAGTAATAGTTGGATACACTGGCGCAACA
TTCGGCAACCAGATTGTTGTCAGTGGAACATCAAACTTCCAGTTGATACCAAACCAACAA
CTGGCAAGAAATGTAACCACAGAGTACCCCAAGCCAGACAACTATGAAATGACGTACGTC
AAACAGATACTTGCACATGCAGACGAACTCGGGATACGCTCCATAATGGAGTTAGATAGA
TACAATGCAAACAGAAGCTACTATGACGAGCTAGCGAATCTGGACCAGCACACCATAGCA
GAATCCTGGGGATTCGGTGATCTACTAAAAACCATCGGAAGAGTGGCAGTCCCGCTGGCA
TCAACACTATTTCCAGCAGCAGCACCAGCAATAAAAGAAGTTGGGAAGCTAGTGGGAATA
TCTGCAAGCGGCAGACCGGTGTACAGCGCCAGTGGAAGAGCAATATCAGGCTCG
>c1961_g1_i1
AGCTCCCGCATAGCCATTAGCAAGTCAGCCGGACACCCCTACAACAAAAGCTCCTACCTC
GGAAAGAATGGGATCTTTGAGCGGAGAACGGACGGCCTCATCGTGCGCGAAGACTGCGAT
GGACCTCTCTTTCAAAAGAACTTTGAAGAAGCAGAAGCCCTTCTCAAGAAGCGGATCGTC
CCGGAGTGTCGGATCGAGTGCGCCCTTAAGAGCGAGCTCTTACCCCGCAAGAAGGTCGTC
GACGAGGTTAAAACCCGCGTCATCATGAACCTACCTGTCCATATCAACCTCATTTACAAG
AAGTATACTGCAGCAGTCAGCGAACTGCTCAGCACCAATCCACACCTCATTGGGTGCAAG
GTCGGGATTCCGCATCTCGGCCCTCTGTACTCGATGGTCATACGGGACCTCATCAGCCTC
AACAATTACCTAGTTGGTGATTACCAGAGCTTCGACATGACTCAGCACCCTGAAGTTATG
AGATACATTAATGACGTCCTCTGCCGGTGCCTCCGTTCAACTGGAGCTACGGAAGAAGAA
AGAAATGTTATCGAAACCCTCGGCTATATGATGTGCTACTGTCCAGAGGTGTGGAAGGAC
GTGGCGTATGCGCGTAGCGGTGGGAACCCTTCGGGGTGCCAAATCACCTCTGTCCTCAAT
TCCCTTTACCAAGAGCTCCTCCTTCGGGCTTTCTGGATCCTGCGGTTCAAAGACACGGAC
ATCGAGCGCGAGTTCGATCGTCACTGCGCCATCCTCATCTATGGCGACGACCTGGCCGCC
AGTGTTTCAGACAAAGCAGTTGGCAACTTTAACCTCCAAACCCTCCATGAAGATTTCAAG
AAAGTCGGTATGACCTTCCTCCAGATCAAAGACGGCAAGAAGATAACCCCAGTTGACACA
TCGATCCCTTTCGAAGAGGTGACTTTCCTCGGCCGTTCCCCCCGGCCACTCGGACCCACA
GCCCACCCCGATTCAGGAATCAAATTCTGGATCGGCGTAATGGACCCCGACCATATCCTC
GAACGGCTCTTTTGGCTCGAAGGTGTCCCCAAGACGACAGAAGAACGGGACCTTCGTTAC
CAAGAGCTCATTGACTCAGCATGCCTCGATCTCTGGCCCCACGGCAGAGAAGTGTATGAA
TTCTGGACCAAGCTTATTGCCAGGATCTCACAACAGTATGGTTTC
>c1962_g1_i1
AACCCAATGAAAATGTCAACCAATCAACAATTTCAACTGGAGGGAGATATTGTCCAGAAG
GACAGCTTCCTCACCTCATGGACGGACTCGACCCAAGCCGAGAACGTCGACTTTCATGCT
CTCTCGGAACGTGCAATTCTTGCAGCGCATATCGACTGGGGCACCACGAGCAACCAGACG
ATTTACCACCTTTTCCGGAGCATTCCAACAATTTCCAAAGCCACACTCTACACCTATCTG
GATTTCCTTGCCTACTACCGCATGGATCTGGAGGTGATAGTGAAGCTCAATGGGACAGGA
TTCCATCAGGGCCTGTCCCTCCTCACATATATCCCAGCCACAATGCACCCAATCGAGCAA
ACAGCCGGACGAGGAATCGCATCGATGACAGTCTCAGCCTATCCCCACTTAAAGCTGCAG
GCCTCGGCCTCGGACTCTCTCTCACTGCGGGTGCCCTATACGTGCTGGGCTCAACGGTTC
AGCAAGCAGGACTACTTCGCAACCACGCCACCGTCGCTTCTCCACGATGTGTTCGGGACG
CTGGTATGGACTCCTGTGGTGCCACTGGCTTTCTCGACCGGAGCCAGCACATCGATCAGC
ATGAACATTTGGATCAAGTTCGCCAACATTTCGGCTTCCGGCTACACGTACCCGACAACG
ATGCTCCCATCACTCACCGGGGAGATGGTCTCGGCGGGTCTCTGTGCGGCCTGCCTGAAG
AGTCCGTGCGTGTGCAAGAGCCTTTCCGGGCCCCCGATCCCCCCAGCGACCCAAGCGTAT
ACCGGAGCGGCCGCTGTCGATCCTCTAGCCCAGCTCGGTCAGACGATTTCCGGCGCGATC
AACACTGTCGGAAACGTGGCAAGCTCAATCGCAGGGATCGCCGGTCTCTTCCTAGACAAG
CCCGCTCAGCCATCAGAAGCTGCCAAGTTTACGAGGAAGACGGGTTCGAGTTGGATTCAC
GGAGCAGGAAGCACGAACGCCACGTCTTTGGCCGTGTCCCCTCTCATCCCTCAGTCACAA
GATCCCGCCAAGTTACCCGAAAAGATGACCTTGAAGAAGATGATCACGACTCCAGCGATA
ACTTCGAGCTTCCCCATCAACGGGACTTTCGCAGAGAACACGATCTTGGAAGCTTTCCCT
GTCACCCCAATGTCAGCGATCCTCGGCCAAGGAGCCCCGGGCGACCCACTTGCCAATCCG
ACTTGGTTCGAGTGGACTCCCATGGCATACGTAGCCCAGTCCTTCCTTTACTGGAGGGGT
TCGATCAAGTACCATTTCGACGTGGTGGCGACTTCTTTCCAGCAAGCGACGGTAGCTGTG
GTGTGGATCCCGGACGCCACCGATGTGACGACGCCGATGACGGGGGGCTACACGGAACAA
GCCAGCCGGCTTTACCAGAAGATTGTCGAGATCAAGGGTCCAACGAGCTTCGATTTCGAG
GTTCCCTTTATGAGCCGGAACGACATGAAAGTGGTCGGCTTTGCGAAGGACATCTACAAC
ACTCAGGACGTTTACGCTCCAGAGACCCTTCGCTGGGAGCAGTGGAACGGATCGATCCGG
ATTTACCTGATCAACAAACTCATCTCGGCCAACAACACCCCGTCGGAGATCACAGTTCTT
CGCTGGGCGTCAGCCGGGGACGACATGGAGTTCTACTACCCGAACCCGGTCGGGATCCGA
GCTGTCCAGACGAGTTTCGACGAGTCGAGCTCGACATCAACCTTCACGCCAGTGACCGCA
CCTCCTCCTCCGACGGGAGCCTTCTCTCAGCGACTTCAGACTCCTGTTCAGTTGACCAAG
GCCTCTCAGATGATCTCCACGGGAGACCAGGGGGCCGTAGGGGTCGAGGAAAACGTGCAG
GAAAAACCACCCGATGCCAGCGGCGAGCCCGCGCAGCCGCTTGCGCCGAAAACAACCTTG
GACTTAGTTTCTACAACCGGAGAGTCGCACATGGACGTTTACAAGATCTTGAAGCGCCCT
CAGCGAATTCTCTCCTATTCTGACGACAAAGCCATCACAGCACTCAACGGAACATTCAAG
CGCACTTTTTACATACCCGTTTCGCCACAGTACTCTGCTGACATTTGTGCCCGCCCAAAC
GTAACCAAAGCCCAAGAAGGCTTCATTACCAACTACTTGCAATATTATGCTCGCCTCGCC
ATGTTTTGGAGAGGCTCCCTCGAATACAGGATAGTC
>c1963_g1_i1
AACAGCACGTTGACCAGGTACCTGGAGCTTTTGGCATACAATCGCATGGACCTAACCCTG
ACCTTCAAGCTCAACGGGACACCATTTCACCAAGGCCTTCTGGTGTGTGCTTGGGTGCCT
CCAATGCCACACGCAGTGTCGAGCACGGTGGGAAGGAGAGTGCAAGCGTCGACGATAACG
GCTTATCCGCATGTCAAGCTGCAGGCCTCGTCGTCGGACTCGGTCTCGCTAGTTGTGCCG
TACAGCTTCTGGTCGAGCCGAGTGAAGAAGTACGACTACAGCCGGTCGGATTCGATCTTT
GGGACACTGATCATCTCTCCGGTTACCCAACTGGCTTTCAACACCGGGGCGTCAAGCTCC
ATCAGCATGAACGTGTGGATCAGATTCGACAACGTGAAGCCGAGCGGATACACATTCCCC
TCAGCCATAGCCCAGCCAATAGCCTTCTCGACAGGGACATGTCAAGCGTGCGGCGGCGGC
CAGTGTCAATGCACCGCCCAGCAAGCACCCCCTGTCCCCCCTCCTTCCGTAGCCGCAGCT
CAGGCAGAAGCGCTCGACCCTTTGAGCGGAATCGCCAGCAGCGTTGGGAAGGTGATCGAC
GGGGTAACGAGTGGGATCAGTCAAATTGGAAAAGTGGCCGGAGCCGCTGGGAGCGTGCTC
GGAATGTTCCTGGACAAGCCGTCCCAACCAACCGAATCAGCCAAGGTTACAAGGAAGACA
GCCAGTTCGTGGATACACGGCGTTGGGTCGACCAATGCCACAACGCTCAGCATCACCCCG
AACCTCACGGATCCAGTGCCAGAGAGCACTCTCCCTCCAGTGGTGTCACTGTCAGCAGTG
GCTCGGACCCCAGCAGTGTATCGGAAGTTCAGCATCGACACATCGTTCGGGGAGAATCAA
AAGCTGTTTTCCGAAGCAGTGTCCCCTTACCGTCCCGCAGCCAATCCCGCGAGTGGGACA
AACCCCGAGCTCAAGGATTTCACTCCTCTGGACTACGCAGCCGGAGCTTTCATGTACTGG
CGAGGAACGATCAACTACAAGTTTCAAGTGGTAGCCACGGCCTTCCACCAAGCGACCATT
GCAATCGTGTGGGAACCGGATGCCTACAACCTAGTCGGTCCCACGGGCGGCTACACGGAG
AACGCATCCTATTTCTACCAGAAGGTTGTGGAAATACAAGGACCAGGAGAGCACGAAGTA
TCAATCCCATTCCTCAGTCGTCAAGAGATGAAGACGGTGGGCATGCTGAACGAGTGTGCC
AACACCTACGATCCTTACGACAACGAAGCCCCAGCATGGGAGGCCTGGAACGGAGCGATT
CATGTGTACCTGGTGAACAGATTGACAGCGTCCAACAATGTGCCGACAGCGATCGAGGTC
CTAGTGTGGGTAAGCGGCGGAGAAGACATCGAGTTTTTCTACCCCAACGCACCGAACCTG
GCC
>c1964_g1_i1
ACCAATCCCGGACACTGCGGCTCAGCCTACATCGCTGCTTCCGTACAACTAGGAGCAAGA
AGAATCGTAGCACTACATAGCATTGCTAATCCATCATCACTTACAACCAAAGGGGCTGTT
TGTTCTCAAGAGGACATTTCAGCTCTTTTGTCAGATGACAATGAGGAGTATCAAGCCAGT
ACTGAGGATTTTGAAGTCTTCAACCATCCACTGGCCCCTGAAGCAACATTTGTCACAATG
GAACCAGAAACAAGCATGCTTAAGGAGTGTGAACCCATACGTCTCTATGACATTGCCGAT
ACTGATCGTTTCAAACAACTCGGCTTCCATCGGGCTTCCTACAGACCACCATTTAACAGA
CCCGACCACAAACGCTGTGTCTTCCACCAGTGGACTAGTATTAGTGATGATTGCGCTCCT
GCGCCAATTGACACTAGGCACATGACACCCGAAAATATCGCAAAACTTGCGACCCGAGAA
GGACGTCCAAGCTTACTTGGAACACAGCTCGAAAAGATCAGCTTCCAGAGCTTCGCTCTT
GACTCAGAGCTCCTCAACGCTGTCGAAAGCTTCATCTTTCATCAGTACCGTGATATCTTC
CACGGTTGGAGACCTTTGAATGACCATGAGATCAAGAATGGTGTCAACAATCCAAACTCA
CCGTTTTATGGTTTTGTTGGATCAATCGATGGTGACAAGAGTGCAGGTTTCTACGGAGCC
TTTATGAAAGACATCAAGAAAGGCGGTTTCTTTGAAAATACCGCAGGCCCTGGAGAAGCT
CCTCTCTGGAGGTGGGCTAACACAAATAAGTCCACCGAACTGAGGAAGCGCTACGAAACC
ATGGTGAAACTAGCACCTGCTGGAATCACACTTATGGATACAATCGAAGCACGCGCAAAA
GGAGAGATGCTTCCAAATGAAAGTGTTGAAGTCGGAAAGATCAGACTTTTTGAGAACGTT
GGCCTTGCCACGCATCTCTTCCACAAGAAGTACGTTGGAGCCTTCTGCGCTCTGGCTTCA
AAACACCGTTTCATGAAAGGTAATTCATTTACCATTGGACTCAATCCCTATACAGAGACG
GGGACACTTTACCATTCCTTACTTTCAATATCACCAGAAGGTGAGGATGGTGACTTTTCC
CGTTTTGACAAGCGGATGCCCCTCGACGTCCAAAAAGCTGCTGGTAGACTACTGGCACGC
TGGGCAATTGACAACATCGAAAACATTACACCTGAAAAGAAGAAGGAATTCCACAATACC
TTCCAAGTTCTCTGCAATCAAAATGCAAGAGAACTGCACGTCAGTGAAGGAGTCCTTTAT
GTCACCAATGGATCTTTCAACTCAGGATGTCTTGAAACGAATTTTGGAGATGGTTTGTTT
AATATCATCATGCGATGGTATTGCGTCGTTCTAGCAGCTCGTGCTGCAGGAGACACTCGT
ACCCCACATCAAATCTTAAGCGAAACATCTAGTCTCCATCATTTCTTTGTTAATGGCGAT
GACATCATCTCTGCCATTCATCCCTCTATCAAGGAATGGCTCAATTTCCACTCACTCCAG
AGGGCTTATGCCACTTTTGGAGTTATGTATGATGTCACAACCAAAGACGGAGGAATTGGA
GAAGCTACAAAACCAATCCTGGAGATGAGCTTTTCATCCAGAAGCTTCAGATTCATCAAC
GACTCGATTGTGGTTGGTGCTCTCAAGAAAACATCCATTGAGCGTATCTTCCACTGGAGC
ACTTCTAACCGTGCCGAACAACTGAAACACAACTTTCTTGTCTGTCTTCTTGAGAGCTTC
TTCCATGGAAAAGAATACTACAACAAGATCGCAAAAGAAATTGTTGCTATGCGTGCAAAA
TACATG
>c1965_g1_i1
TCACTGGACATCTTTTTCGAGACCCCACGCGCAGTCTCAACTTACCAGTGGACTGCTTCC
CAGGCAGGAGGGACACTTCTGGGAACCATTGATTTGCCTAATGCACTTTTTCAGTCTTCA
GTGTTTAAGTCCAAATTGAGTTACTTTCAATACTGGAGACCTGATTTTGAAGTTTCTTTT
AAACTTAATTCTACCATTATGCATTATGGAAGGTTGCTTATTTGCTGGGCCCCTCAGGGT
TCAAAGCTCCCTTCCTCTCATGTCGCATTTCAGAACGCCACTGGTTTTCCTTGGGTGCAG
ATCTCAGCATCCCAGCAAACACCTGTGACGTTTTCGCTTCCATTTACGCATTATCATGAC
ATTATCTCGACTGATCCTGACGACCAAATCGCAGAAATTTTTCGTTTCTGGGTCTACGTT
TCAGTGCCACTTTCATCCCTCAACGCAACCCCAGCACCTGTAGAACTTACTACCTTTGTT
CGAGTGACCAATCACAATTTGATGGGCTACAACAACTTTGAGATCCAGGGTGACTTCCAA
ACCCAAGGAAAGACAGAGTCCGAACAAAAGTCAAAAGGTGGTACCATTTCTACAATCGCA
AGAACTGTTGCTCAGGTGGCTGCACCATTGTCCGCCCTGCCGGAAATTGGACCCATCGCC
TCTGCTGTTTCAAGCGTTGCTTCTATTGGAGCATCGATTGCACAGGCCCTTGGATTCTCT
ATTCCGGCAAACACGGCAACAACTTCTCCATTCCAAATTCGGATGCCCCGCTTCCAACTT
GGATCTGACGTGCCTCAAACCGCAGTACTTGCGGCTCACGCAGAAGGAGAGACCGTGCGA
GATTATGCTCTTGTTAATGATACGATTGAAGCTGCAGACTTGCTTAAATTTGCTCAGCGA
CCTTTCATGGTAGGAACTTTTCCTATTACTGTGAATCAGGCTACTGACCAGGTTGTGTGG
TCTACACTTGTTGATCCTTCAACGCAAGTGCATAACTCAACATTTTTCCCCCTCGAAACA
TCCAAATACTACCCTTCTCCATTGGCGTGGACAACTCGTTGCTCACGTTATTGGCGTGGT
AGTATTAGGTTTCATTTTTCAGTCATTGCATCGAGTTTTCATTCTTGTCGACTCGTGTTG
TACTACCTTCCGCATTCTAAGAACGGATCATATCCTGGAAAGATTGCACAGGCAGTTTCG
GCGCAGGTCGTCAAGAAAGTCATCGACATCAATGAGGAGACGGAGTTTACACTAGAGGTA
CCATATCTCCAGCCATATCCGTGGGCACAGTGTACTGGTTCTCGCCAGTCTGTGGCCTAC
GCGGCGGATAATGGTTGCCTCTACCTGTCAATTCTTAATCCTCTCACTGCGGGTACGACT
CCAGTAAATCCCATTTACGTACAGGTTTTTGTCTCAGCAGGTGATGATTTCCAGTGGGCC
CTTCCGTCTACGTACAACGTCCGGACGGCAGGTGAGCCCATTCCATCTACAGCAGTTATC
GATGAGCTTCCTTTCGAGACACAAGGAACCAACGAGATTGCCCCATCACTTTCTGAAGAC
CTACTGCGAAAGGCAGTAGCTAAACCCTTCGTATTTGGGACGAAAAAGACACGTATCCCA
GAACAAACATTTCATACCGATGAAGTTCGTTCAATTAAAACACTTTGTAATATGCTTGCT
CCATTTGAACATCGTAACTTGACTGTTGGCGATCCTGTGCCAATTTCTAGCGACATCAGG
CAGACTGGTTTTGCTGATAGGTGGTACAATTTTCTGTACGAATGGAAGGAAGTATTTCGC
TATTGGCGAGGAGGTGTGCGACTTGCAACTATCGATTCAGACAACAAGACTCGGTACTCT
GCGAATGTCGTCACTGCACCTAACCTGGCAGTAGGTGGCTTCTACGAAACAGCGGAAGAG
ACCCCTAACTTCTATGGACTGGCGCAAGCCTCCACTATTTGGCCTGGTACTGACATGACA
CCAGCAGATTTCGTTACACCTTGGAGCTCAAATTACAAATGT
>c2793_g1_i1
ACATTGAAGGAGGGAACTGGTCTGCGTCAAGCTATTGACCGACGTATTGAATTGGGAAAG
CAAGGAATTATTCCTGCCGACTCAGTCTTTATAGACGTTAAGAAGTCAGAACTCAGACCA
CTGGCCAAAATCGAGTCAGGTGCTACCAGGATTGTCAATGCTCCACCTTTGGACATGATG
GTCGTCTACGGAATTTACTTCGGTGCTTTCCGCAAGATGTACATGGATCCAGACAACATT
GGACTTCCTCTTGAGTCAGCCCTTGGTGTCAATCCTCGAACCTATTGGCCAAAACTCGGA
CATTTAATGACTGAGTCTAGCCATTTATTCGGTGTTGATTACAAGGCATATGACTCAACC
ATCCCGGCAAAGATCTATGAAGGGATTGGATACGTGATCAATCATTGGTATTCGACGGAT
TCTCCTTATGATGAGGAAACTCTAGCCGAGCACAACAAGATCCGTATGACTCTCGTTTTC
GAAGTTGCCCATTCCCAACACCTGTACAACAATATCGTGTACAAGGATTCCCATGGATTA
CCCTCTGGTGTACCAGCTGGATTTACA
>c3237_g1_i1
CGCAAAGATCACCTTCGCAAGAAGGGTATTGTCCCTGCAACAGTTTTTGTTGATTGTCTT
AAGGACACTACCCTTCCGGTTGAAAAATGCAAAATTCCGGGAAAGACTAGGATTTTCTCA
GTTTCTCCTGTTGATTTTACCATTGCATTTAAACAGTATTATCAAGACTTTATGTCTGCT
TATACTGAGGGGCGATTGGAGTGTGAACATGCTATAGGCATTAATTGTGATAACATGGAA
TGGACGGATCTAGTGTTTAAGCTAAGAAAGATTTCCGATAATATTATTGCGGCGGATTAT
AGTAAT
>c5514_g1_i1
TTTGAATGCTTGCCATTGGAAGCGTCGTTGTTGACACGCAAATACTTCGGTATATTCATG
GGAACTATGCAGCAAAATTGTGTTGACCATCCTATTAGTGTTGGCATTAATCCAACGTCT
CTCGATTGGACACGGTTATTTAATAGACTCACAAAGTTTGGTGAGAAATCATTGATAGCA
GGAGACTACGTGAATTGGGATGGAAAACTGATGGCAGATGTGATGATTGAGGCAACCAAT
TTGATCAATGACTGGTATGGTGACTCTCAAGAAAACCAAAACGCACGTTTGGCGTTGGTT
CAGTCTTTTATCCACACAGACATCATTGTG

>c543_g1_i1
ATATGGTGGTATAACATCAACTTGTTTTTCAAGAAATCTTGCGTGTGTTAAGGCAGATGT
TACTGGATCTGGATGACCTCTTAATATGAATTCCGTAAATGGTAAGCACGCTAACCCTCC
TAATGATCTGGGAATAAACAAAATCATTTGGAGTATACCAAGATACTTTGCACTACTTAA
GGTTTTAATAGCACTTGTCGGATTAGCTTGGTCAAACAGCAAGTAATTCTTGAAAACTCT
CTCAGTAACCAATAAGGCTTGTAAATACATGGGTAGCCACGAGAACCCTTTTGCACAGGC
TGCTTGCATGACGGAAAATACATGGCTTACTTGAGATTGTAATCCAGGAGCCAATTCATT
GGTCACCTCTAGTGCTCTTGAAACCCTTTTGTATACTGAAGAGACAAACACACCATCTAT
TAGTAAATCTTTGCCATACTCAATCATTCTTGATGATACCCATGTTTCTTCAATTTTCAA
TTGCTGACCCATTCCTCCTGCAATCTGATAAATAGTTGTTATGTATTTTTTAATAGCATC
>c1808_g1_i1
TTGCCCCCTGACTGGAATTCTTATGAGCGATTTTATGATTTGTTGAATGATCTTGATTTG
ACATCTTCACCAGGCTACCCATATTTAAGAGAGGCACCGACCATTGGTCGGTGGTTAAAA
GCTGATGGGATGGGCGGCTTTGACAAGTTTCAGGTGGAGCGGTTGTGGTATGATGTTAGG
TTAGTAATGACCGGCAATTACCAGCACCGCTTCAGGGCATTTGTTAAGGATGAGCCGCAT
AAGAAGGCCAAGGCCTTGGAGGGGAGATGGAGGCTTATAATAGCTTCCAGTCTTCCCGTC
CAGATGGCTTGGCGTCTTTGCTTCACCCATCAAAATGCTTCTCTGAATGCCAACCCATAT
AGGATTCCGTCCAAACATGGGTTGGTATTTTGTTATGGGGGTTGGCGGAAGTTTCTGGCT
GATGTGCGTACTCGTGGTATGAACATAGCCAGGGATGTTCGTGCTTGGGATGTCAATGCT
CCTGGTTGGGTTTTTAAACTCATAGGTGAATGGCGGAGTTCTTGGCCTGGTATTGGAAGT
GATTGGATTAATCTCCAGCAAACTCTTTATAGTGACGCTTTTGAGCATGCAGAGATAGTT
TTCTCTAATGGCTTGGTCGTTCGACAGGAGTTTGCCGGCTTTATGAAGTCGGGCATTTTC
AATACTATTGCTGATAACTCCTTAGCCATGTATTTGATGCACGTTCTGGCTTGTTTGCGG
TCTGGTCTCAGGTTTGGAAATTTTGCGGCTACAGGCGATGATGTTCTGCAGTCCGCAATT
AGTGATTCCTATTTGGACCAGCTTCAGCGGTCAGGATGCCGAATAAAAGAGGTCTTAAAC
CATGTCGAGTTTATGGGCACCAACTTCTCATCTGGATACCCTGAGCCCATGTATTTCCAG
AAGCATCTAATCAATTTCTGTTCCAAA
>c2587_g1_i1
GATACGTACCCTCTGCCTAGAATAGAAGAAGGGCTTGACGTTCTAATGGGGGCAAAGTAA
TTTTGTAGTCTTCATCTTGCCCACGGTCTCCATCAGATTCCTTTAGAAGAAGCCGACATG
GAGAAGACAGCTTTTAGGACTGGGAATGGACGATTATGTGAGTACACCAGGATGTCGTTT
GGACTATGTAATGCTCCAGCTACGTCCATGAGACTTATGGAT
>c3461_g1_i1
TTCCAAGAGTTCCTCGCCACTTACGGTCAGAACTACGGAACCACCGAAGAGTACAACTAC
AGACTCGGTGTCTTCAAGTCCAACTTGGAATCCATTGCTCAGATGAACGCTGAGGACCAG
GGTGTTGAATTCGCCATCAATGAATTCGCTGACCAGACCCCAGAAGAATTTGCCGTCAGA
TTCGGATTCAAGCAACCAGTCGGAACCAAGAAATCCACTGCCACCCATGTTAGTGCCGTC
ACCGGTGAGAACAAGGACTGGAGCAAAATGTGGGACTCTGTCAAGAACCAAGGATCTTGT
GGATCATGCTGGGCCTTCTCTGCTGCTCAGACTTTAGCCGGATCTTACTTCAAGGCCTAC
GGAGAGGTTGTTGATGTCTCAAGAAGCCACGCCGTTGACTGTGATTTCTTCTCCCACGGA
TGTAATGGAGGA
>c4082_g1_i1
CGTTTAACTAATCTTCACCTTAAAGTGAAACCGGAGAAGTGTTAGCTTTTCAGAACGAAG
GCTCGGTACCTTAGACATCTCATCACAAGCGAAGGGACTACACCAGACCCTGATAAGATA
CGGGCAGTTGCGGACTGGCCTAGACCGAATAACCTGCAAGAGCTGCATGGTTTTCTAGGT
TTGTCTTCGTACTACCGACGGTTTGTACCCAAGTATGCAGAAGTAGCAGCACCGCTTCAA
GCTCTGCTCCGT
>c100306_g1_i1
ATGGCAGACAACTTGATAACAAGTGATAATTTACTTCATATAATTTTGGCTATGTCTGGGGAGGAAGCTTCTCTCAACAGGACTAGTAAAAACAGGGCAGAGACTTACAAAGAGATGAGTGAGTCTCTCGACAAAGTAGATAAGTCAGGTTTGATTGGAAAAGTTATAGCAATGGTGCTTCCAGATGCTAAAAAGATGTTTGAGACCGAAAAGAGAAAGTCTAGATCAGAAGGCAGGCCAGTTAGGATAGATCCACCTCAGATTTTAAACGGGAACGCATCAGTCTGGTTGATGGTTGATAATCTGATCAATTCCAACCTCTATGAGAAAGTCAAGTCGTCAAAGCTGTACAAGTCAACCTTCAACAAGTTGATTTCTTCAGTAGATTCACTGATTGCAAGGAGTGGCAAGGCCTTTATGTTTGAAGAGACACCTAGAATCAAAAGTGTCCTGGAGAAGGATTTAGACTTCATTGCTGTAGTTACATCAGTTTCAAAAGCTCTTCGCCGACTGTTTGGGATGGCTGAAAGTGATTTCAAATCTTACATGTCTAATAGGAAAGGGATCTTTGAAAAGCCTATATTAGAAAAGAATAAGTTAAGGTTTGAAGAAATCACTAGAGAAAACTTCCCTATAGAAATCAGGCTTGCAGCAGAATTCGTTGCAATAAGGTTTAATGGATTATTATACCCTCTGACTGTTACTCATTTCAAAAGACTTACATCCTTCTTAGACCAGCTTGGGTACCTTTCTTTAGGATTCAAAGAGTTAGCTGTGCTAAACCACCCTAGGTTAGTTTTCCAGGACCTATTTAGAATCCTAAGACCCATTTACTTATCAGATGCCAACCTAGTTGGTGAAGTTATAAAGGGAGTCAAATCCTCATTGGTAATGAGGCTAGCTACTGACAATTTAATCTCCGACAATCAGGAAGAGGAGTTTGTTGCTGCTATGGACCCTACTAGAGCACACTGGGTAAGAGAAACTAAACAACCTTTACTTAGGTTGTTTCCGACAATAGAGGATACTATAAACTTCCTGAATATCTACAAAATAATACCTCACCCTGATATAAATACATCAACTGCCTTTGAGAACCTTCAAGGACTATTGAATCCCAACAAGATAGACAACAATTTGATGTCTAGATTTGAAGGTACTTTAAGAAAGGCTACAGCTGAAAGTTTGATTTCTCAAGGAAAACAATTTAGATTGGTAGCAAGTGAGCCTGAAGGACAACACCTTGCTGAGCTAAGCTTACAAGCAGATATTAAGAAGGCTGAGATGATGTCAGCTTCCTTCCTCCAGTGGTCAGCAGTAAGGTTCCACAACCCTGAAAGACCTGTAAACTTAGAGGATATCATAGTTAAACCATCCAGCAAGACTTCTCTGCAATACAATGATCTTACACAAGAGGGTGTTGAACAGGCACTGAAGTGGTCAGCAAACCCAGCAAACCATAAGCCTGAGTTCTTAAGTGATATTAAAGGTACTAATGATGCTGCTGAAGCTCTCAAAGGATCCACAGGTCTTCACTTTGAACCTGCTATAAGAAAGTTTAGAGAAGTGATCAAAGGGCACGAAGAACTAGAAGAGCAGGAAGGTGTTGCTGAGCCAGAGGATATAGACCCCAAAGTCATGTATAACTACCTAATGAGAAATCCTAAATATTCTTACGTCATAGGAACAGAAGGTAAGTTTGGTGAAAAACACAAAAAGACTACCAGGATGTTTTACATAGCGCCTGAAAGTTTGAAAACTATTATCCAAAGGGTTGAAAGATTTGTGAAACAAGTCTACAGAAAAGCTCCAGGAGTATCAATTGTCAAGTCTTATGCTGCTAGAAGGTCAGATCTAGAAGGATTCACTAGGTCTATGACAGAGGTTAGCGACATAGATAGATCTATTTTTGTTTCCTTTGATATGAGTGAGTTTTCTAAGAAATTTCCAATGTCACTGATCCGAAAGTTTGGAGAAATATTGCACGAATTAGCTGGTGACGAGCATGACTGGCTCAAAAGGCTGGATTTGGTCTTCAGAGCATCATTAGTCATCCACAATACTCGTGGATTTTTTGATCTTATCGGTGGAGTTAAAGGGGGTTTTGAGGGATTCTTAAATTTCACTTGGTCTATTATCCACTCAATTATCATGAGAATATCTCTAGAATCGACAGGAGTAAGTGGTAAACTTCTTACATTTTCAGATGATGGTCTTCTACAGTTTTATACATCAAGACAAGAGACTAAGGAAACTATAAGAAACAAAGTGAATTCTATAAAGGACACTTACTCCGCTTTGGGTTTAGAGTTCAAGGTGACAAAAACTATCGTTTCAGGGAAAGTTTGGGAATATCTAGGTGATGTGTGCTACCAATCAAAACTATTGCCCTGCTTCATTAAGGAGATGTGTTCTTTAGGCAAGAGAGAAATGAATAGAGGTCTTGAACTATTCTATGATAGGATTAAATCTATTCAAGCTCAAGCTGCAGCTTTCTCTAATAGTGGTGGTTCACCTGTTTTATCATACATCCTCAAGCGATTTATGTGTTCAGTAGCAATTGAAGAACGATTTGGAGTCAAGAGTGAAAGGCTAATAGAGTGGTTGTTAATCACCCCAGCATCTGCTGGTGGGTTTAGGATAATGTCACCTGCAGAGTCTAGCCTATTAAGTGATGTATCACAGGATGCTGAGTATTTAGCGGACCTAGAACTATACAGAGTTTACTACTCTAACATAATGCCGCAGTTACTGTCCACTTATATTCATGGCTCTCAAGCATGTGCCAACCCAGTTAGAGCAATCATGGGTGCCTCAATCTTCCACCTTAAGGGGTTCTCTACAACTGGTGGTGGTATTGTAAGAGCAGCTATAGAGGAAATTAAGAAAAATCCTAAAGTTGAGCATTTGGTCTCAGATGATCCACTTGACGGTGAAATAGGCAAGAGACTAAACACTGTGCTGAGGTCGATGACTAATATTAACCCTTTAACAATCCGAAGATTAGTCCAATCTACACCTGCTTGGTCAGAGTATTCAGACACAACTGCTCTTCTCAAATCTAGTGGTGCCATCCGGTTAATAAAACGTGGTTCCTTAAAACGTCTCCAAAATGCTGATACTAAAAGGTGCAACAGATCTATTGAAATGTGGAATCTCAAATTGAACAAAGTAGATACAGGTCCTGTTAATATTATGGATATGTACAACCAAGTTTCTGAAAAAGCTTATATTGCTTTGTCTGTTATGCCACTTAAATTGTCTCCACGTTCAGTTATGATGGCAGTTCGAGAAAGCGGTTCTATAGTAGTTACATGTTCAGAATTGGCCTATAAGACTCAGGGATCTGCACCTTATGCTGAACCCAAGGTGAATTTCCCTCACGATGTTACCACAGGATCGTGGATGTTAGAGAGTAAAGGAGATCGAGGGACTCAAAATATTAGGAACTTCCTAATTGAATCTGCAAGAGCCGTTGCTTATTCGTTAGACACAGTCAACGTTGTTTCAGCTTTAGCTAGTTGTATGGGTTTTGACCTACCACCAGGCTTAGGAGGACACTATAGGGCTTCTCATCGGCCTTCAGTGTCCAGAACCACAGACTCGAAGGCTATTCTACCGAGGATATTTGATGCTTGGTCAAATGCTCGTTATACAGGGGAGTTAGCTGACGAGATAAACCAATTGGAAAGGGCTGACAGAACCTCTTACTTAGAAGCAGCTAGAGTTTTCACATGTCTAGTTTGGTGCACAATGAAAAGAGAAAAATTCTCTTCAGAAGGTGATCACTTTATACGTAACTTCAACATTGTTGAAATTAGTACTGAGAGAATATTTTCTACCCCAGTCCAAGAAATAAGTTTGGCTTATAAACCGGAGTGGAAAGTCAAGCCTCTACCGGAACTTCAGAAAAACGAATTCAAAAGTGCAGTGGGGGAATTCTATGCATTCGATAGAGACAAAGCCACTATGGAAGATATAACTAGAGGTGTCATGGACATGAGCCAAGGCCAGAGAGTTTGGTATTCAAGACTTGCTATCAAGTCACTAGAGAATTGGCTAGTGTCTAGAATAAGTAGGAGTAAGAATCTTATTCTATCTGACAGACCACCTCCTATTGTCCTGTTAGATCCGTTAACTGTAATCGGCAAAGCCATAATAGGAGCATCTTGGAGAATGCTTAATCCGACTCAACGTAGGGCTTTGGCTGACTACATACACGCTTGCAAGAGAAAGAATCTAAGAAAAGAACCAGTAGCTCCAATGGAAGCCTTAGAGGAATTAAGACTTCATTATGAAGAATGTTCCTTGATACTGTACATGGCTAATGTACCTGGCGCTAATTTAGCATATTTCTCTGACATATCATCTAACAGTGCTAGGCTAATAACAGAAGCTGAGTCAGTGTGTTTCCTTTATGACCTAAGCCTAGTTAAACTTGATCTGCAAGAAAGGCCGATAGTTATTATTCCTCATGGTTCCCTCTCAACACACTTCACTAAGGCACACAAGGAAGTGTTCAAGATGTTCTTCACCAATACCATTAGTTGGATCTTTAGCATTTTTAGCAAGAATTGGGATACATATAATCAAGAGATTTTGTCTATGGTTGGAGGTCAGACAGTGGATGATACACTTGATCTACTTTATATTTGTCGTGCGCTGGTTAGGGAATCAGAACATAGGTCTAAATATAAGCCCTTTAACCCGACTGCAGGCAAAATTGAGTACTTCAAATATTGTGCCTGCGCTCAATGGTTGTTTCTAAATCACCCTGAGAAGAACGAAGAAGAACTTAGGGAACTGGCTTCCAAATTTAGATTAAGTAAGGATGATCAAATTTACCTTACTAAAAAGATTCAAGCAGCTAAAGAGGATATAGGACCCGACCACAAGAGGCTAATAGAATCTGGGGTGTTACCAGAGATTGTCAATAGGATGATGACATGTTTGAAGATTAGTAGCAAAGGAGAGAAAGATTCTAGGCTGGAAGCAAACGAGGCTTACCTAAGATATGATCCAGATAAAGGTTACGAATATTATAAGGTCACCTGGGATTGTGCTAATCATGTCTTTTCAATCTTTTATACAAATATCATCTCTATAGCAGCAGACAATATACAAGAGAGATCAAGTGATATAGAGAAAGTGATGTTGGAAAAATTTGTACCTTCTTCAAAAGCAAGAATAGAAGCAATGAATATGAAAGTTACGAGTTTGAACAAAATCTATGCCATGCCTTTTGACTTGAAAGTTTTAGACCCTGAAAGTAGAGAAGCTTTAATGTTCTTACTTATTGCTCACGTTAAAGAAGTAGTCTACTCAAAATTCCTTGTAGGTGTACAAGCTGACGTGGAATCATCATCCTTGGTAGGATCTATCTGTGCTGCTATGTACTCTAAAGAAGGACTAAGCGTAAGCTATTATGGTGAAGGATTAGAATCCTCACTAATTGTTTTCTCATATGCTTGTAAAACTGCTGAAGAAGCTCTACATGCTAACTTGGTTCTAGCTTCGAATGATCTGGCTAGTGTGAGTACATTTAGATGTAGCACTCTTTCTGAAAGGCCTTATATAGTATCAGGTGTGAGGGAATCGAGAGCTTTCCCTAGGGTGTCCAGTGAAGAACCACCACCTAACCTTTGTATCACACCTAACAATATAGATTGTAGTGTCCTTATAGACTCTCTGACTATAGGAGCACATGCCCAGCTGATAGAAAGAATAGCCAATATGAGAGCAGAACTTAGTAACAGGCCTTTACCAGATATTTCTCCCCCTGCCTATATGGATAACTTTGCTATGTTTGTAAATACATTTGAACAAGTGAACTTGACAGATCCTTATATTCAAGCAGCTAGTATCCTGGCCAAGGAGTCTCAAACTCCTTCTACAGTAGCTAATTCTTTGGTAGCTATCACCTTGTATATAGTTACTGATACTGTTTTGAAA
>c101721_g1_i1
TTGCCCCCTGACTGGAATTCTTATGAGCGATTTTATGATTTGTTGAATGATCTTGATTTGACATCTTCACCAGGCTACCCATATTTAAGAGAGGCACCGACCATTGGTCGGTGGTTAAAAGCTGATGGGATGGGCGGCTTTGACAAGTTTCAGGTGGAGCGGTTGTGGTATGATGTTAGGTTAGTAATGACCGGCAATTACCAGCACCGCTTCAGGGCATTTGTTAAGGATGAGCCGCATAAGAAGGCCAAGGCCTTGGAGGGGAGATGGAGGCTTATAATAGCTTCCAGTCTTCCCGTCCAGATGGCTTGGCGTCTTTGCTTCACCCATCAAAATGCTTCTCTGAATGCCAACCCATATAGGATTCCGTCCAAACATGGGTTGGTATTTTGTTATGGGGGTTGGCGGAAGTTTCTGGCTGATGTGCGTACTCGTGGTATGAACATAGCCAGGGATGTTCGTGCTTGGGATGTCAATGCTCCTGGTTGGGTTTTTAAACTCATAGGTGAATGGCGGAGTTCTTGGCCTGGTATTGGAAGTGATTGGATTAATCTCCAGCAAACTCTTTATAGTGACGCTTTTGAGCATGCAGAGATAGTTTTCTCTAATGGCTTGGTCGTTCGACAGGAGTTTGCCGGCTTTATGAAGTCGGGCATTTTCAATACTATTGCTGATAACTCCTTAGCCATGTATTTGATGCACGTTCTGGCTTGTTTGCGGTCTGGTCTCAGGTTTGGAAATTTTGCGGCTACAGGCGATGACGTTCTGCAGTCCGCAATTAGTGATTCCTATTTGGACCAGCTTCAGCGGTCAGGATGCCGAATAAAAGAGGTCTTAAACCATGTCGAGTTTATGGGCACCAACTTCTCATCTGGATACCCTGAGCCCATGTATTTCCAGAAGCATCTAATCAATTTCTGTTCCAAACCGGGGATTGAGGAGGAGCTTTTGGATAGTTACATGAGGCTTTATGCGTATTCGGATAAGCGAGAGGTTTGGATGTCTTTGGCATCTGCTTTGGGTTTGAGGCTTAGGTCTTTCACTTATTACAAGTTTTGGTACTCATCACCTTTGGCAAAGGTCATGAGTGACTTG
>c101934_g2_i1
CCCCGGATTGTAGCCGAACTGCAGCCACACCGTGGCAATGGCGATGGCCCTCCGCATGTCGCCCGTATTCTGCGCCAGGTAGACCCGATCGCCGACGGCCGCGTTCATGAAGAAGTAGGGCGTGTCCGATAGGCCCGGCTGCACCGAGTCGTAGAGTTCGTACCTCACTCTCCGTTCGCGAATCCATTTTTCCACGGATTGGCTCCCCTGTAGGATGACCTGAGACTGGTCCTGTCTAAAATCCGTGACGTCCACGTAGTAGTTCTTAATTGCTTCGCGGTCGTGGTAACTCTCGATCTCCCGCCTGGAGCGCTGCAGGGAGACCTGGAGAGTGTAGATTAGACGTCTCAACGTCTCCTCTGACTTTACCACTAGCTTGCCGCCGTCCATCACACCGCTGTCCATTGAGAAAGTCCTACCCACGTGCCCGTAGTTGAAGCCCCCCACGACTTTGATCCTATCCCTCACGAAACCCTTAATCGTCTCGGCGCTGACCTCTCTAGGCCCATCGCGCAGATATCTGGAGAACAACCAGTACATGTACTCAACAACGTACCGGGCCAGCTTTTTATACAAATTGTAGTCGCTCACGGCGGATAGCAGGCTTTCAGGGTGACTAATACCCTCGTTCAAGACGGGAATGCCGCCAGCTGGAGCGCTATCCTCCACAGGCAATGACACCTTGACGTTACCTATCGTCCCCCGTAGCTCCTTAACGACGCCTCTGACAGTGGACTGGCTAGATATAGTCATCCCGACTGCTCCTGCGAACCGCAATGCGGCCCCCTGCTTCAGCTTTGTCACCGCCCAGCTCTTCTCCTCAGGCGTGTCTAAAGGCCGGGTGGGGGCGGTCAACAGGGTCCCGACCCGTCCCCCGTGACGGAACCGCACCATGCGGCATTTACCGTAGGAGTCCAGGCCCTGTCCGATCACCGTGACACCCCCCTTCCCGATTGGGAACTCTACCTCCGGGATCTTGGCGTCGAGTGCGTACGCTCCGGTGAGCCTATCGAACACGGAGCGGACACCTTCTGAAACTTCGGAACCACGCTCAGAGTGATATGTCACGGCGTCCTCCCCCTTGCCCGTAGTCTTCCACCTCACGATCAGCTCACACCGCGGGTGGGTGGCGTGGTCGGAAGTACTGCCCCAATGCTCGTAAACGAACACGCTTTTCGGCCTGGTGCGCTTGGCCCTGTAGAGAGCCTGTAAGTGCCGAGGGGGGACGAGCTGCTCAATATGAGCCCTAGTCCGAGTGAAGACATAAATATCACACCCAAACTCCTCTTCCAGCATGGGCGCGAAGAGCCTAGGGTCCATATATGTGGCCGGGCCGCGGATGGTGTCCATAATCTCCTCCACCGTAAAATCGTACATCTCTTGCCGGCAGAACGCCGCCCCGCCCGGGGTTGCCAACCTGTCGCGCACTTCGTACAGTATGGCCTCGCGCTCCATCTTGTCGTTGAAGTCCAAGATCCCTGTCTCTTCGTGCATGCCCTCCATTACACACTCCAAGAACGAGCTCTTCGTGTCCGACACGCCTTTCCTGACGTATCTGTGGTCCTCCCGGGGGTCCAGGGTGTTGAACAGTTTCGTAATGTCGCCTGGCAAAGTCCCATACTTGTCTCTAGGGACAAACTTGTTTGTGACAATGAGATCCTGCTGGTCCGCGTCAGCCCTCACGCGCAGGTCCTCCCCGTAGTAGTAGTGGCGCAGGATGCTCCCCTCCCTCTCCTCGTGATTCTTCTTGTAGCAGCAAGGTAAGTAGGGGACCAGGTCCCGATTACTCAGGGGATTGTCGCGCAGGCCGGGATACTTGGCCTGAGGGTGGTCGCAGATGTAATTCCTGGGGGTGACGCCTCCGTCTGCAGTCAGTGGGAATCGCATCACAATCTTATCAGTCCCCTTTGCCTCGTCGTCGCTGATGACGCTGGGTTGGTACGGGCACTTTGGTGGGTAACCTTTCACAAACACCTCGGGGGCGATGTCCTTCAGTTTCGCCTTTTGCACCCGTACCGGAGCCCTTGCGACGGCCTGTGCGAAGCCCGGAATGTACTCGCGGTAGAAACGCGTAATCTCCGATTCTTTCGAGCCGTAGATGCCGAGCAGCTTTGCAAACAATGCCTGGAATGCAACCACTGACTCCGTATTGTCGGCGATGCTGACCTTGATCCGAACGTGGCTCGCGTCGGGCTCCTCATCGTCATCGCATAGCGCCGGGTCCCCCCTCTCCGAGAGCTTTTCCGTAATGTTGGCGGCCACTTCGCCTGTCTTTGGGTGTTGGAAGTGGATGTAGAGACTGTCCTTCTTTCTGCTCGCCTTCTCGCTCTCGTCGATGGACACCATGGACGAGAAGAGAGGGTCGTTCATGGCCAGATCTGCAAACACGTACCTGTTGAGGCGGCGCCCGGGGAAGAAGAACACACCATTCACTTTACTCTCCCTAATGTCTCTCACCTGCGCGCCCTCCAGGCCCCCCACCACATCCAAGAGACGTTGGATCAGGCGATCCCTCGTCAGATGGCTCTCCAGGGTGGCCAGCCTCATACCGACAGTGACAATCTTCGCCCCCTGCTCCTCCGTGACCGACAAGGCCGCGTCTGTAAAGTCTGCCAGTTTAGCTCCGTCCGCCTCGATCTTCTGTGCAACCCTAAACACGATGGCGTCCTCCAGGCAGACACCCCAATCCTCATGCGGCACGAAACCTTTCAGAATCTTGAAGATATTGTTAATGCAAGCAAAGGGTACTCCCGCGTCGAGTTGGATGCTGTTGAACAGCTCCATGATGGTAATGTCGCGCGGTACGTCGATCGTGAACTCAAAGTCCACGCGCTCCAGCTTGAAGGGGGTGTACGCGGGGGCCGCTCGGACGCTCTCGAACCGTTTAAAGACCCTCTCCTGCTCCGCGCTGGCGTCCATGTTGGCCTTGATGGCGTTGTTCAGCTCGTTCACTATCCGTTCTCTACTGTCCCAGACGCGATCGATACTCTGCTTCTCGGCGAAAATGTTGGCCCCGTCTAGCTCTGTTTGCATGAATAGGGTGTGCATCCCCCGTGTAAAGCTGTCTTGCAGGGAGTCGTTGAAGGCCACAAACGGGGAGAGTACATCGGTGAACAAGTCGAGGCCCCCCTGCTCGATCTTGTCTTTTAGTCTCTCGAAGACCGGGACAAAGTCGTTCCCGGCGTTTTCGCCCGTGATCACCTTTAGTAGGTCCTCCACACGTATGGCGTCATCCTGTCGAAACTGCTGTATTGTGGGGGCCCCGTCCGGGAAGTAGAGATACTTCGGAAGCGTCCCCATTACCGCCGCCAAACGGGCGGTGACGCTCCGGAGCGAGTCCAAGTCGTAGACGAGAAACTGGTGGCTCCCGTTGATCCGGACCATTTT
>c102067_g1_i1
GATTGGTTTGAAGAGAGTTCTCCAATTATACCGAGATTTACACTAGATAATCCTATCTTACCTCACAATAGGAAATTTCTAGCAGATATTCTAACTGGGATATCAACAGGAGCCCCATTTTTTATACAAAATGAAGCCGCCTCTATCCGAGATAAGCTCACCCGAAGAAATCTAACTCAACTGTCGACCAACTCAGAAAGGTTATATGGTCATCTATTTTCTCCAACTTTATTTGGATCATATACTTTAGATCGTTATGCTCCGGAGATTGATCATGTACAAAGGCTTGTATGGAACTTTCTCAGATCACTAAAGGACACTGATAAATTCCCGTCGTGGTCAAAGATAGCCGGGGCTGAAGCTCAAAAAGTAATTGATGTGGCAAAAAATAAAACTTTTGCTGATATGGTATATTGGAATACACAGATCGTCAAGATTCGTAATACAATGGCCAAATTAGCAGCAACCAGAGATACTCAAGCAAATATAGTAGAAGTGTGTCACCCATATGCAAAATTTGAAGTGATCTGCACTGCGACATTCGCCTTATGGATTTGTGGGAACTCAGCACAAGATCCTACGAATTTGATAGAGAATAAAGTATATATAATGGATTACGATCAAATTTGTGGGATCGCTGACACATCAGAAGGACGGTTGCTTACTATTGAGGCATCCTTACTACATGAGGCATTAAATGTGTCTTTTATGCCTAAAGTTTCTATAATCTCTCAAGTTTATCAGTGGGGTGACAAGCAGTTAATTGCAATAGGGAATAATGGTTATAGGGTTTTAAAAACTTTTGAGAGTATCTTGCGGACAATAATACTGAGAAATGAGCCCTACGATTACTGTAGATCCTTCCACAGGAGGTGCTTGGGAGACTTAAAAGACATCCTTGGAGAAGTGAATTTACCAATGGAACATTACACCGAACTTTATGAAATTTTGAGGTTGGTCGATGACTTAGAAAGTGCCGAATTGTCAGGTGTCTATCGGCATTGGATGCACCCGACTGTAGACGAAGAAGCTGGCATGAGAAAAGTAAAAAAGATATCTGATTCAGAGAAAAATCTTGATTATCGGACTGTTGACAAAGTTTTAGCTGCGTTCAACAGGTCTTTTGTATTAGAGTATATTGCTCAACATCGTAGATGGCCCAAAGTCAAAGCTATTGCTCCACTAAAAGGCCCATTATTGAATTGGGTTAATCGTAAATCATTATTAATTGATGAATCTGCCCCTGGCTATCACTGGACAGACTGGAAAAATATAGCTTTTGGCAAGGAATTTGAATTTGACTATAAACTCGACCTACTTGAATTATTAGATGATAAAGCCTGTTGTCTACCAAAAGATGAGTGTCACACAATTTTTTACAAAAAGCATACTTCTAGTGACAAGTGTACTACCCAATCATCTCGAAGGGTCCTGCTGGAGATCTTGAAGAGAGAAAACTTTGATACAAAACAAATCATTGAGAGAATTTGCAAAAGAGATATTCCGGATAGTTGGAAGACAGTTGGATTACATCCAAAAGAGAGGGAAATGAAAATGGAACCAAGATTGTTCGCTATCCTTCCGATTGAAGTGCGAGCTTATTTTGTTTTGACAGAAGCTAACATTGCTAAATACCTATTCAAATATTTCCCTCAACAA
>c102334_g1_i1
GATTGTCCAAGTGCACCCAACTTCCCGCGGTACACTCTGGACAATCCTATATTGCCACATAATCGGAAATTTTTATATGATATTTTGATCAATGATGGGGGAGATGCCCCATTTCATGTAATCAAAGAGTCAAGATCATTGAAAGCAGCTTTGCTCGAAAGAGATAGGCCTTCTACCTTAACAACAAAATCAGAGAAGATTTATCACTTATTATTTTCACCAACAATTGTGCGTCCTTACAGTAGTGCAAAAACTATACCAGAAGAGACTCCCATAAAGCAGTGCGTTACCAAGTTCTTATTGTCATTAAAGAACCATGATTTCTTTCCTAAATGGGCAAGAGTAGACAGGGATGATATCACTAATGTCCATGAAATTTTGCAAAATGAATCCCTAAATCAGATGATTTTTTGGAATGAGCAAATTTCTGGGCTTAGAAATAAAATGGCAACTTTACAGTCCACCAAATCCAAGGCAGCAGCTATGGCTATATTAGAACATCCCAATATGGATATAAATGTTCTGTACACTGCCAATTTTGCATTATTATCAATAGAAGAGGGCATGGATCATATTGTTGATTATATTATGGATTATGACCAAGTATGTGGGGTGGTAGACACTTCTGTAGGCAGGACATTAACAATTGAGTCATCCTTATTACATGAGGCCTTGAATGTGAAAGACATGCCTCGGGTTTCAGTGATTTCAAGGCTATATAATTGGGGTGACAAGCAACTCCGAGATCTTGGCAATGATGGCTACAAGGTTTTGAAAACTTTTGAGAGCATTATTAGAACTTTGGTCCTCAGGAATGAGCCATACAATTATTGTAAATCTTTTCATGTAAGTTGCCTCAATGGACTGAAGGACATTCTAATGGATTTGAAACTTGAGGACAGTAGCTATCATGAGTTACTTGCAATATTGAATAATATAAAAGATATTGAAAGTTCCGAAATAGCAGGATTGTATCGTCATTGGATGCATCCCACTGTAGATGAATTGGCTGGGATGAAGAAGGTGAAAGGTATTTCTGACTCAAAGAAGCCATTATCTTATAAGTTAATACGTAGAATCAAAGCAGCTTTTAATAGGTCTTTTGTTCAAGAGTTCATTGCTCAAAATCGAAGATGGCCCCCTGTCAAATTGGTTGGAAGAACCAAGGGCCCATTGAAGAATTGGGTCAACAGAAAAACCTTAATATTTGACGAGTCTGCAGCTGGTTACAATTGGGAAGACTGGGCTGATATTTGTTTTGGGAAAATATTTGAATTTGATTACAAAGTTGATATTTTAGATCTATTAGATGATAAAGCGTGTTCTCTTCCAAAAACTGCAGCTCATCAGATTTTTTACAAGAAGTTTCTGAAAGATGACAGTTGCACAACACGGGACCAGAGGAGGGTTTTAATAAACCTGTTATCCCAACCAGAATTCGATACAAAGAAATTGATAGAAAGAATTATACGCAGGGATATTCCAGAGGAGTGGAAAGCTGTTGGACTCCATGCGAAAGAACGGGAAATGAAAATTGAACCCCGTCTTTTTGCTATTCTCCCTGTGGAGGTACGTGCTTATTTCATGTTAACTGAACATAATATTGCAAAATATTTATTCAAATATTTCCCTCAACAAACTATGAATTTAGATGCTGATCAACTAGATAGAAGACTTCTGCAGCTTGCATCTTCAAAGGGTCAAAAGGATGCAACAAAAGAAAAATTTACTGCTAATCTTGACTTCAAAAGTTGGAATATATATTGGACCCGAGAAGCAGTTGAATCACTATTTATACAAATTGGAGAAATGTTTGGCATGCCAACATTGTTCACATTTACACATGAGTTTTTTGAAATGGCAATGCATTACCTAAGCAGCTACTGTTGTCCCCCTGAAAAATGGAAAGGTGGAGCATTCCAACCTGACCAAAAATGTGATTGTCACTTATGGTTTGGTCATTATGGAGGCCTTGAGGGACTGCGACAAAAAGGGTGGACTCTTGTCACTATAGCCATGTTAGAGCTAGTCAAGCTGGAGACCGGAATCGAGTCAATAATAACTGGGCAGGGAGATAACCAAGTGATAATATTTTTTATCCCAAAGATTAGTGCTGAGGGTCTAACATCATCGCAGTTAGAACAGTATTATACCGATGCTATTAAAAAATACATAACAACTATTTATCAGATTGCAGGAGGAATGGGTCAGCAATTGAAAATTGAAGAAACATGGGTATCATCAAGAATGATTGAGTATGGCAAAGATTTACTAATAGATGGTGTGTTTGTCTCTTCAGTATACAAAAGGGTTTCAAGAGCACTAGAGGTGACCAATGAATTGGCTCCTGGATTACAATCTCAAGTAAGCCATGTATTTTCCGTCATGCAAGCAGCCTGTGCAAAAGGGTTCTCGTGGCTACCCATGTATTTACAAGCCTTATTGGTTACTGAGAGAGTTTTCAAGAATTACTTGCTGTTTGACCAAGCTAATCCGACAAGTGCTATTAAAACCTTAAGTAGTGCAAAGTATCTTGGTATACTCCAAATGATTTTGTTTATTCCCAGATCATTGGGAGGGTTAGCGTGCTTACCATTTACGGAATTCATATTAAGAGGTCATCCAGATCCAGTAACATCTGCCTTAACACACGCAAGATTTCTTGAAAAACAAGTTGATGTTATACCACCATATATGAAGCTATTGTTAGCGGGGGATTTCTTTGCCACAGAGACGGATTACCTCATGCTGGCCACAGCACCTGATGCACTCAATATTGATAATGTGAGAACTGAGCAGAACATTTGGAAATCTTTGGTCAAGAAAGGGGCAAAAGAGTTCGTAAAAAATGAACTTTTCAAAGAAATTCTCAATCTTGCAACTGATGAGGGGGAGAAACAGCTGATTGAGTGGATGATGAGTGCCAGGCCAGTATTTCCGCGGTTTTTATCTTTAATCTATTCAGCGACTATTTATGGTGCCATGGCTAAAGTTATAGGACGATTTGGAAATAACAGAACATTAGTTTATGCTGCAGGACCGTCTGCCATGTCCTCTAGCGTTTCCTCAATCAAGAATTCCCACAACCTCCAATGGTCTAATTTAGAGAAGACTTATGCCAAGTTGTGTTCAACTGGAACTGTATATTTGCATGATAAATGCTTGACCAAAACTGCGCAGGAGCTGCGTGATTCTTCTTGGAAGGTTTCCGCACTAGATGGTGGTATATATGGGAGTACAGTGCCACATCCTTTTGAGCAGATGGAAATTATTGAAAATTTCACAGGGGATTGCAGAGATGGAGAAGCTTGTTTTGAGACCCCTTACATATTTTTCAATGTTCATAGTGCCCCAGATGATAAAGAAAGACACTTAAGTCGTGGAGAGTCAGTCCCATATTTGTCTGGTAGGATTAGACCAAAAAGAGAGCAAGGAATCATTCACACGACTGTTTTGGATTCTCCCATAATTGCTGCAGCGCAACTTGCGTCTAATAGAAATTCCGTCTGTGATCCTGGAAGCCCAATGGATGAAACAATCAAAAATATTGTCAAGTCGCGAACTGACATACCAATCCCAATTGTTGAATCTCTTATAGGGAAAGTATACGGCGGGACACTGTGGCATCGGTTGCCAGACCAATATACTAGCCATGAAATCTCTCTTAATTGTCGCCCGAACATCACAACACATGTCTATATCTCTACAGACACTATGGCGAAATATGCTAGAGGAGTTCAAGATTACACCTTACCTTTTCAAAGCATATTTGTTGCTGTCAATGCTTTGCTGTCGGACGCATCGGCTAGGGGAAGACTGAGTAAAAAAACAATTGTTGTTCATGCTCACTTGAAATGTACTGACTGCACTCGAGAGATTGATCCTATTAAATTG
>c102485_g1_i1
TATTTCCCTCAACAAACTATGAACTTAAATGCTGACCAATTAGATAGAAGGTTATTACAAATGTCTCAACCTGACACTGCACCAGGAAATGAGAGAAAACGGTTTACAGCAAATTTGGATTTCAAGAGCTGGAATATTTACTGGACTAAAGAAGCAGTGTCATCGATCTTTCTTCAAATGGGATGCTTATTTGGCATGCCTAATCTGATAACTTTCACTCACGAGTTCTTTGAGATGGCAATGTTATTTCTAAGTAGTTTTGCTAACCCACCCGAGAAGTGGACTGGAAGAGAATTTAAACATAACCAGGGGTGTGATTGCCACTTATGGTTCGGGCATCACGGTGGTTTAGAGGGGCTGAGGCAAAAGGGTTGGACATTAATAACAGTTGCTATGCTTGAAGTGGTAAAATTAGATACAGGGATTGACTCTTTAATCACTGGTCAGGGTGATAATCAGGTAATTATCTTTTTTATCAAATTCTTACAAGGGGTTATGTGCTCTGAACATCAACTAGAAGAGTATTTTACTAATGCTATAAAGAATTATATAGATCATATATTAAAGGTTGCTGATGGTATGGGTCAACATTTAAAAGTTGATGAGACATGGGTCTCATCTAGAATCGTCGAATATGGGAAAGATATGCTAGTAGATGGCGTATTTATATCTTCTGTGCTTAAAAAGGTCTCTAGAGCCTTTGAAGTAACTAATGAAATATCCCCTGGTTTGCAGTCCCAGATCACACATATTTTTTCAGTACTACAAGCAGCTTGTGCTAAAGGGCTATCTTGGATCCCACTATATATACAAGCTCTATACGCAAGCCACAGAACAATAGTTATGTATTTATATTTTGACCAATCAAATCCAACACGCCCTCCTCTTGAATACACTTCTCCACTCTTAAGAGATATCTTAGAGTACATGTTGATTACCCCTCGAGCTATAGGTGGTATAGCTGCATTACCATTCACAGAGTTCATTCTAAGGGGACACCCAGACCCTGTAACTTCTGCTCTTGTGCATGTATCAATATTAGAGAAATATTTCCCTCTATTACCAAAGCATATGACCTTGTTAATAAATGGTCAATTCTTCGCAGATACAGTAGATTTCCTCATGTTAGCAACTGCACCAGATTCACTAAATCTCAAGAATGCACAAACAGAGCAGAATATCTGGAAGTCTCTTGTAAGAAATAGTATATCTCAGACCACAAGGAATCCTTTATTTTTAGAAATTACTAAAGCTGCATCTAAAGAAGAAGAAGAGTCATTTATTCAATGGATGAGCACTATAACACCAGTGTTTCCTAGGTTTTTGTCTGTTATCTACTCTGCCTCGATATTCGGAGCAATGTCAAGGGTTATAGGAAGCTTTGGAAACAATAGGACGCTAGTATTTTCATCTGGTGCTACACAGGTAAATCGGTCCTTACGCAAGATACGATTGGCTCATTCACAACAATGGGATACATCTAAATATATTACTAGGGCCTATCGCAATCAAAGACCGACAGAAATATCATCTATATGCCTCACTAGGTTAGCTCAGTACCTTAGAAATAAATCTTGGAAATTAGAAAACACACCCATGGGATTGTATGGCAGCACAGTTCCACATCCATTTGAGCAATTTGCGGTTAGAGTTAACACTGTAGGGAAATGTCCTGATATAGAAAATTGCTACAATGAGGCTTACATATTTTTCCAAATTCACCAGACAGAGGCCAACAAACCAAGATGCATGTCGAGGGGAGCCGCAGAACCGTATCTGTCAGGAAGAATCCGAGCAAAAAGGGAACAGGGCATAGTGCATACAACAACGTTAGATTCACCTATCATAGCAGCAGCAAACCTAGCATCAAACAGATCTTCAGTAACTTTTGAAGGATCTGCATTAGATCAGTCTATAATCAACTTGGTGAAATCAAGAACAGATATAGATATCAATGTGGTTGAGTCATTGATTGGTAAAGTATATGGAGGTACGTTATGGCATCGTCTTCCTGACAACTTTACTAGTCATGTTGTTTCTCTAAATTGCAGGCCAAATATAACAACCCACGTATACCCTTCTACTGATACCATGCAGCAATACTCCAGGGGGACTACAGACTACACACTCCCTTATCAAAGTATCTTTGTACTAGTTAACTCCTTACTCTCTGATGCTTCCTCGCGGGGAGTGTTGCCCACAGATCAACTTGTCTTGCATGCACATCTTGCCTGTGAGCTATGCACACAAGAGATCTATACATTGCGATTAGATTGCCCAGATGCATACATTCCCGCCGATCTGTTGACGGATAACCCTCTAATCAAATCTTCTACAAAAACATTGCCCATATCAGAAAGAGATTTGATTAGACCTCCCCGCCGCTTCATTGACAACAAAGAACAAAACGAAAATCACAGGAGAGCAGCCATGAGTCATATGATCATCCACAGGTACATCAACAGTATTCAGGTTATAGTTAGAGGTTTAACGATATATAGGAGATATTATACTGATTTGCAACTGCGATTAGCTGATGTTATATCCATAGGTGCAATTCCTCTGATACAGAGCATTGCAAATCAATTATTACTATTATCGCCACTTCTGATCAATTGGGATAAGATACGAAGTGTGAAAGATATCTCCCATCATCTTGCAGTGTTGATCAACACTTCTGGATCTTTTATATGGCAAAATGTAGGACAATTTGCCACATTGCCAGAGTTTATTGCATCTATCCTTCAATACTATCCAGATGAAGATCCAGGGATGGATTATGGAAAAGGAGGGTCTCATACATTTAGATTCTTAAATAGATTGTTGATCAAGCGCTTGTATGCCACATGTAAGAAAAATCACCCATATAAAGCTCTTAAAAGTCTGAGATTGTTCCTTTCTGATCCAAATTGGACACAAAATTTATACTGGGCT
>c144107_g1_i1
ATGAGCGGACTTCTCTTCCTCACTTCGGATGACTTTCACGTCGAACACGGCCGAAGAGGGCCTATTCTATGCACGGGTATTCCGGGTGTCTCCCTCATCCTCTTCTACTCGATGCAGTGCGATCATTGCCAGTCTCTGATCCCGATATACAAGACCCTCCCCGAGTCGATAGGAGGGTGCCAGTTTGGGATGATCAACGTCAGCCAGAACAAAGAGTGCGTGATGATGTCCCGAGACACGATTGCGCCCATCAAGTTTGTCCCGTACATTGTTCTCTACACTGACGGGAAGCCTTACATGCGTTACAACGGCCCGCACGACCCGGGCGAGATTGGCAGATTTATCATCGAAGCCGCGCAGAGGGTCCGGGAGGACCAGGGCCCCGATAGTAATGACGAGGGGAAACAGAAGCCGCCCTCTGGGATCCCGGCCTATACGACCGGACACCCGCTATGCGGCCCGCCCGGGGACAAGGCTTGTTACCTCAACTTTGACGACGCATACGCTGGA
>c145931_g1_i1
AACATGACGTCGGGGTTCATCGATCTCGCGACATATGACGAAATCGAAAAGTACCTGTACGGCGGCTCCGAGGCCACGGCCTATTTCGTCCGCGAGACGAGGAAAGCCACCTGGTTCGCCCAAGTGCCCGTTGTGCTATCGCGCTCCTCGGGCTCCCCAGGGTTCGGTGCCGAATGGGCCGTATCTGTCTCCCGGGCTGGTGACTACATGCTTCAGAGTTGGCTCCGGGTGACAACACCCGAGATCACCCTCCAACCCGGCAACAGTCAAGGTGAGAACGGGCGTATCCGGTGGACACGCAACTTTATGCACAACATCATCCGGGAGTGTTGTATATCCTGCAACGACATGGTTGTGGCGAGGTTCGACAACTACCATCTCGACTTCTGGGCCGCATTCACGGTCCCAGCAGGTAAACGCAATGGGTACAACAACATGATCGGCACCTTTGACGACATGATCTCACCCACCAAACCAGGCGCCACAATCCCAGCCTGTACTCTGAACTTACCCCTCCCTCTCTTTTTCACTCGTGACAGCGGTATGGCCCTCCCCACTGCGGCTCTGCCTTACAACGAGATAAGGATTAACTTTGGGTTCCGCGACTGGAACCAGTTGCTAATCCTGGAGAACGTTTCACCATCCGTCATATCCAGCGGCGCCGAACAGCGTCGCCCCATCAACGCGGCCACCGACCTCGGCGGCGTCCCGGTCCTGGGTGACACCCAGGTTTGGGCCAATTACGCTATCGTCTCTAACGACGAGCGTAGGCGCATGGCCTGTGCTCCTAGAGACATTTTGATTGAGCAAGTGCAGACGGCTCCTCGCCAGTCTTTCACACCTGGCACCAACGCCCAGCAGTCATTCGACATCCGCTTCTCCCACGCCATCAAGGTCTTGTTCTTTGGGGTCCGTAACACCACGTGGCCCTCCGAATGGTCTAATTATATGACGGCGTCTCCCATTAACGATGGGACGGCGGTCAATTACACACCCTCCGGGTCCGCCGACCCCATCGCGAAGACCTCTATCATATACGAGAACACTCACCGCCTGTCTCACATGGGCTCCGACTACTTTTCCTTGGTCAATCCATGGTACCATGCCCCTGTCATCCCTAAAGAGACCGGGTACCACGTGTACTCGTACTCACTAGACTTCGCCAACCTCGACCCAATGGGCTCCACCAACTACGGTAAACTGACAAACATTTCGATCGTTCCCGAGGCCTCGTCGGCAGCCAAGGAGGCCGCCAAGGGCGACCGCCCCCCCGTGCTCGGTGTCCCGACCGGCGCCGGGTTCAATCAGACCTACGAGTTCATCATTACGGCGGTGAACAATAACATAATCAGGATAAGCGGCGGGGCACTGGGTTTCCCGGTCCTA
>c146614_g1_i1
GACGAGAGCACAGGGGGCCGTCCCGAGCTCACCCGCGCCGCTGTCGAGAGCATCGGGGCTCATCGGGTGCGCATGACCGACAAGACCGAAGTGCCGGACCTCCAGCTGTTCTGCTATACAGAATGCGGGCCTGACGATGACGACATTGTCCGGCAGTGCCGCGGCGTCGTGTTTAGCGGGGATAAAATCGTGATGCGCGCCTTCCCCTACACGATGGAGTACTCCCACGAGGAGGAGGAGCAGATCGAGCGCGAGATCGGAGGGGTGCTCCCGGACTGCGACTTTTACGAGTCCCACGAGGGAGCTCTCGTCCGTGTGTTCAACTTTGCCGGACAATGGCACACCTCCACACACCGCAAACTGGACGCCTTCCGCAGCAAGTGGGCGTCCGAAGAGTCGTTCGGGACCTCCTTTGAGCTCGCGCTCGAGGCCGAGGCGGAGGACAACGAGGCGCTCCGCGAGAGGCTGCGCGGCGAGGGGGGCACTCTCCAGCGGTTCCAGTCCTCCCTAGACCCCACGAAGCAGTACATGTTCCTGGTCCGGCACGGCGAAGGCAACCGGATCGTCTGCAACGCCCCCCCCCGTCGCACGCTGTTTCACGTCGGCACCTTTGTGAACGACGAGCTGGTGACGAATGGGGACGTGGACGTCCCACGCCCCAAGAGGCTCACGTTTAGCAGCGTCGCCGAGCTGGTCGACCACGTCTCACGTGTCGACATTCGCGACCTGCAAGGCGTCATCGTCTTCGCCCCCGGGAACAAGCAGTACAAGATACTCAACGCCGAGTATCAGGACCTTTTCCGCGTGCGGGGCAACGAGCCTAGCATCATGTACCGTTACTTGCAAGTGCGCATGGACAAATGCCAGGCCGACAAGCTCCGTCACCTGTACCCACACATGTCGGACACCTTTGAGGAGTACGAGAACGCCATATACAACATCTCCCGGTCAATCTACGAAGACTACGTCGCACGCTTCGTC
>c146665_g1_i1
CATCAGTTCTGCCAAGGCCTGCGAAGTGCCAGGGTCCACCAGGCGAGACATGGCGCCCGCTTGAAGGTCGATGCTAGGCTGGGCCGAGGGCCGGAACCAGTCGCCGGGATGCGGCGCGATTGGCAGGTCACCCCGGAAAGGGTCACCCTGAGAGCGCAGGCGGTTGCTCCTGTTCGCGTAAATGTAGCGATCGTACACGATGGGCTGCGTGTCCTCACCGAGGGCGTTCACCGCAGTCATGTCGCCTACGGGGACCATGGCGGTGGCGTCCGGGTACTCGGAGTTGCGCATGGACTCGTACACTGCGTCCTTGTAGTTACCCGAAGCGGAATCGGTAGATGCCGAATCAGCGCTCTTACCATAGTCTGCTCGGGCCATGTCCCCATACATTAGCGACCTGCGGGAAGCATCCGCCCCCCCACCACTGGGCGCACTATACCTAATATCCACCCCGCCCCGCGGGACGGGGGGGAGGGGGCCGGCCTGGTAACCCGGGACCGACCGGAAATCGCCCCTGGCCGCGGCCTCCCTGTCCTCTGCAATGACGCGCTCCCTCTTCCAAGTCATGGAAGGCAAGCCGCCGAACCCGAAACTCTCACTGATCGTTTTCCT
>c18556_g1_i1
TTGCTGAACCTCAAAGAAGACAAGGAGGGTAGAAAGTATGTGTTTAAAGTATCGCGGTATATCGACCACCTGATCCAACACGAGAGTGTCGTGGCGGGGGGCTTGAACGAAATGGCCCCTTACTGCCCCCACTTTTGCAAGTCTGTAGGGAGCATTGTGTGTAGTGTAAACGCCTCGGGGAGGAAGCAAGACAATCCCTTTGACGCGGCTGCGAGGCGCCGCATAGAAAAAGAGGTACTCCTCTATGAGTTCATTGATGAGAGCTCAAAGTTTTACAATTACATCCGGGCGGTGGACAAGGTGCCGGAGGACATCTTATACTCGACGGTCAAGCAGGTGCTATTAGCCGTAGCCGTCGCCCAGAAGAAGAAGAAATTCACACATTACGATCTCCACTCCTTCAACGTGATGATGCGCAAATGCAACAAGGATGTCGTGTTCCTGTACGTCCTGGACAAGGATCACCAGTTTGCCGTCCCCACCCTCGGGCACTACCCCGTCATCATCGACTTTGGTTTCTCGTATATTTCGGACATGGAGGACAACCCGTTGTGGGCGGGCCTTGCGCACACGGACATTGGTTTCACGAGCGACAGGTTCGACTGGGTGGCGGACCCTAAACTTTTCTTGGTGACAGTGTCGAAAGAGATCAAGGGGAAACGAGGCGGCGAGCGGTCCCACAAACTGAGGCGTGTGACGAAGAACCTGTTCGGCCCGTTGGACATTAACTGGTTCTCCGGGTGGGACGAAGGCGGGGGCCGGAGCGCCGCAGATCACGTCGCCGACCTCCTCAGGGACCACAACCCGGGCTCCCAACTGTTCAGGGATTACGAGCATTACTGTGTAGACCTGATCCAGTCCATGATCGTGTTGCCCCTCAAGAGGCGGAACTACTCTAATGTCCAGAAGCCTTTCTCCGTTTTTGTGAAGGAGTGGCTCAAACTCGAGAACCAGATCTCGTCCCCCTTTTATAACCTTTACATACTGAAGGGAGTGGTCGATGCCGCCAGGCGTGTGCGGGCGGAGTACGTGCCACAGGACGGCAGGGTGGTGGACGCCGTCCGGGCCTTCCGCCGGTGCATCCAAGATCGCGTCGACGAGGTGGCTAAGTTTTGTAGGCTGAACTCGATGGACTACGAGAAGATGCTATGCTCGCTGTTAGTGCTCTCGAAATGTATAGAGGGCATCTTGTACGATGCCGTCTCCGCCAGGGCGGCCGACAAGAACCGCGAGTACGGGCGGCTGCCACTCCATTCCATAGAGCAAGTCTACTCTGTGGTCGAGGCCAACATCCCAGACAGGTACACTTTTAACAAAAACACAACCGTGTTTGTGTTAGACGCGCACAAGGAGGCGTGCGGGGCGTTCAGGGTCCCCGAAGAGGAGCTCGACGCCGTAAACAAGGCCCACCCCTTGGCCAGGGGCGCCTACTTGTAC
>c24413_g1_i1
ACCGTCGAGATTCGGGAGCTAGACCCAGATACCATCCCCCCCTTGACCTCCAGGATCGGCGACCCCGCGTATAATGGGGGCTGTAAACTCGTCGTAGTCGGGAAGCCGGGCACCGGTAAATCCACCCTCATCAAGAGTCTCATGTACGCTAAAAAGCACATCTTCCCAGTTGGGATGGCCATGAGCGGCTCCGAGGACACTAACCACGCCTTCGCCGAAGTGATGCCCTCGACGTTTGTATACAACAACTATGACGAAGAGAAGGTCAAAGACTTCGTCAAGAGGCAGAAGCTCGCGCGGGAACACCTCCCAAATCCATGGGCCATAATCATCCTCGACGATTGTACCGACGACCCCAAAATCTTCAACAAGCCGCTCCAAAACGCGTTATACAAGAAGGGTAGGCACTGGAACATGCTCTACCTCCTGTCTCTACAGTACGCGATGGACATTAAACCGCATATCCGCACCAACATTGACGGCGTTTTCATCCTGCGCGAGCCCCTCGAGAACAACCGCGAGAGACTGCACCGTAACTATGCGTCTGTCATCCCCAGCTACGAGCTATTTTGCGATCTTATGAACCAGCTCACGGAGGACTACCACTGTCTGTACATCGACAATACTGCCCGCACCAACAATTGGCAGGATTGCGTCTTTTACTGGAGAGCGCCATTGGTCCCGGAGGGGTGGAAATTCGGCTGCCCCGAGTACTGGGACTTCCACTCCCAGAGATACAATGAAGGC
>c27174_g1_i1
TTCCCCCGTGTCGACCGCACGTACTCTGATCCCCCCGTCCCGATGCAAATCATTGGCCTAATCTCGTTCACGCCGGCCAGGGGGGCGACGCCCAACGGCAGGGGCATATACGGATGGGCCAAACTCAGGGGTAACTACGCCACCGAAATGGAGGCTAACCAACGGGCCGAGTACCTGATTCGCAACGCGGACTCTTACCACCAAATCTATCACGCCCACGTCGGGCGTCCTTTCCCGATCACCGCCTCACCCGGGTTCTCCGCCGAGACCGAGGAAGTCGAGGTCCGTCGAGAGATGGCGACGGACATCTCGAGCCACGTCAAGAAACAAAAGGACGAAGAACAAAAGACGGCCCGCGAGATTAGGGAGCGCGAACAGGCGATGATCGCCGAATCCAAGAAGGCCCGCGAGGGAGCCGCCGCCGACCCGTACGATTTGTACATCACCCTCTCTGTGAAAAAGGCCCAGTTGTGCTGGATGTTCTTCGAGCACCTAGCGAAATTGGAGGAGATCCGCGGTATCATTATAGACACCCGTAGCGAGTTGGAGAGGTTAGATAAGGAACACCCAAACTTCCAAAAGGAGTACTTTGAAAAGTACATGGAGGCCCGCAGGAGCGCTGGGTTGGAAGATGACCAGTCCACT
>c39844_g1_i1
CCAGTTGTTGAGGGCACTGTCGACGAGTAAGCCTCGAACTCTTGCTAAAGATAACTCCGGCGTAGATACCGGATATTCTGTGTATAGCGCAAGACGCATCATTTTGATTTCGTCTCTATGGACTCGAGATCCACGCGCTACGTGTCCAAGGAATTCGAGTTCCTTGGGGTCGGATGTTACTATGGACTTGTCAGGATGTAGTTCAAATCCTAAGGTCCGGGCATGGTGTACTAGCGTATCGAAGCGTACCGGAAGGCAGCTTGAGGGGAGTCCGAACAGAGAGTCGTCTCCTAGTACCCAAGTTGGAAATGTTTGTCCGTATGTTTTGAGTTGAATGTAATTGACTAAAATGTGATTGATAATACTGTCAATTAGTTGAGTGAAGTAGCTTCCTGAAGGTACACCGAGGCGTTTGAGCCACATGTGTCCATCTGGCATTACAACAGGAGTTGTGATGAAGAAGTACTTTGAATATTCCCAAGTAAGTTGTGTTTCTGGTTCATGATCAAAATTGATATTTTCTCTAAGAATAGTGAAAGCATCATCTATGATCCAGGGCTGGGCAGATGCATCGAA
>c40691_g1_i1
AAGGATGTATTCTCAGCTTATGACAGCAGTGGATTTTGGTGGCAATGTTTAATTGCGTGTTATCAGACTAAGAGGTTGACTGAAAAGTCATTTGATAGTTTCTTTGCCATGTTGGAAGTCAATCCTCCTATTTTCAGAATTATTGACAACTTACTCATGATTTGTAAGGGACTGTTTCCTAAATTGATGCTTGACAAGAGATTTAGGAAAGCTGCTATTAAGATGCCTTTTATGAACTACCACACTTCATATTGTTCTACACCTCACTTGATCTTTAGGGCAGCTGATTCCTTAGGATTGCTTTCAACGATTTTCTTTCCTAAAGAGAAGATGTTGTTAGTTGAAAATGCTAGACGTAAATTTTGGGACCCTACTTTAGCTGCTGAGATTCCTACTTCTTTGACTGCTGCAGCTTATGTTTACCTCGAAGTGTGTGGAGGTTTACCTTCTAATTGGTATCAGGGGATAAAGGCAATTAGCTCCATTAGTGTTTCTCTCCTTGGTTCATGGAGAATGATTTTTAGGAAATTTAGGGAGCTACAAACTGAAACTAAGGACATTGAAAAGGCTACCTCTATGGACCAG
>c44518_g1_i1
CCATCGGACAAGCCTTTCGGGCCACTCAGCAACGACTACAAGCATTCCATGCAGCTGGACGGGCGAGAGTGGCGGACGGTGAGTAACTACGTCTACGCAAACATGTTGCGGGACCCCGTACCTGCTGAGGGGATCCGAGTAGCGAAGACCAAGGATCTGAGGGCCATCTTTAAACGCCAGCTCCAGCAAGAGACTGATAACGAGATGAGGCGGGCCACCGAGACGGCCTTGAGGGCCAAGTTTGGAGACAAGGACCTCACTGCAAAATTGCTGGCTACAGAGGACTCCCGAATAATCTACGTCAGTCAAAACCCGCTGTTGGGCATCGGTTCTGACGGTAAAGGGGAGAACATGTACGGCGAGTATCTGATGCACATACGACGCCTGGCGAGGGTCTCGTCTAACAGACAAGAGGATGAGGCGGCCAAGTCCAAGCGCGACCGGGTCATTTACGACACATACCTCGCAGGGACGGGCTTACTCGATAAGATCCGCAAGGGAGACGACCTGGAGGGGTTCCTGGGTAAGCTACCGACTGAGATTGTCGAGGCGATCGGGCGCGCAGGACTGGAAAAGAGGAGTCCCGACCGCGACACGATTATGGGACTGGCCAAGAAGGGGAGTTTGCCCCCAGAGGTGATGCAGGCTATCGACTCCCCGGAAACGCTGGTGCAGGCCATACGTAAAAAGGAGATGCGTGGGCTCCGTCTCCGTGGGATTAATGAGAGGAAGGCGATCATCCTCAGGGCGTATATCGACGACATTCTGAAGAAGAACTACCCGGAGCTGACAGCCGAGCAGCGCCAGGAGGCGAGAAAGCAGGAGCTGGCCCGAATGAGCCGTGGAGAGAAGATCGGGTTGGAGGTCAGGCTGTTCAACCTCTTTGAGCGGGACCGAGATGGGCCGCCCGACCCCCTGTTGGACGCCGTCAAGGAGCATCTGGAACGGGTGACGGTCCCTTCCGAGGACGCGGTAAAGGAGGCGGAGCGCTTTCTGCCCTCTCCACGGGGCAGCACCGCCCCGGCGCCTCTGCGCCCCACCCGAGGAGTGGGACCCCCCGTCCTGGTCTACAGCGAAGACTGCCCTCAAATGGACAAGAAGTACAGAAAGTACTTGCCGTTCTCCCCCACTGCGGTGAAGATGTTAAACGTCGATGGGAAGCTCTTTCCGACCGTAACGCACTACATTGTCGCTAAGATGACCGCCTCCATCCGCGACGAGAGCGGCCCGTTGGGGATGAAGAAGGCCTACCTATCGCTCCTGGCTGACCCCAGCAAGCCGGTCACGGGGCCGGGCTCGTTTGTACCACTGGAGCCGATGACTGACCAATACTTTCGGACGCGCGATCACCACTACGGCGAAAACCTGCGCAGGTATGCGAGAAGGGCCATGGATAAAAAGTTCGAGGACCGTCTGCTACAGGACATCCTCTTGGCGTCTGGAGGGGACAAGCTGGTGTAC
>c44802_g1_i1
GTTGAACAGATGCTCAGGGAGAGCTACACGGATGGCGTTTTCCATTCGCACGTCTCCATGGTCCGGCCCAGGGGGAAATTCCAGCTCGACCGCCAGAGGCTGGAGGACTTTTGGGAGGCGTACTGTTCAAGGATCGCCAACAGCAGAAACGCCGTCCTGGGTGTCGCAGAGAAACCACAGCACTACTTACCGGTGCTGGCCGACGTGGACCTCAAGGTCGAAGCGGCGGACGCGGATCTGGGTGAGCACCTCTATACCGAGGACAACGTCTCCCAGGTGGTCTCGGCGTACCAGTCTGTCTTGCGGCACATTGTCAAAGAGTGCACTAATTCTGATCTCCTGTGCGTACTGCTGGAGAAACCCATATATTACATCGACCTAGGGAAGACAATGTACGCCAAGAATGGTTTCCATCTCCACTTCCCTAATCTCTTCCTGAGTAAAGTGGATCAGGAGATCCACCTGATCCCCAGAGTCAAGGCGACTGTCCAAGAGTTGGGTGTCTTTGCCAATCTTGGGATCGAGGATTCTAGTACTGTGATCGACGGGGGATATTGCACAGCGCCGTGGCTCCTGTATGGGGGCCGCAAGTCGGAGGACATGGACCCGTACAAGGCGACCAGGGTGTTCGACTCGGAGGGGGTGGAGACCAGTCTAGAGGACGCCCTCGGGGACTACCGCATCTACGACGCAAAAGAGAGGGCGATCCCCGTCCGTGGGAAGGTCGAGTACTATTTGCCAAGGATCCTAAGTATCATCCCATACGGGCGCGCCGCGCGCGAGCTCAGGAGCGGCCTGGTCTCCCCGTTGAAAAAGGCGCTGCAGGAGAAGAAGGCGAAGAGGAGCGAACCAGAGTCCGAAACGTCGGTGGAGGAGGCCTTAAAAGTGTCAGAGCAGTTGCTCCCCATGCTGGCGGACCGGCGCGCGGCGGACCGCAACGAATGGATGAGAGTCGGCTGGGCTCTGAACAACATCGGGAACGGCAGCGCACAGGCTCTGGACCAATGGATGGAGTTCTCTGCCAGGTGTCCAGAGAAGTATAATGAGGAGAATTGCATCTACGAGTGGCAAAAGATGGTCAAGAGGGACCTCACACTGGGCACGTTAATGTACTACGCCAGTACCGATAGCCCCGAGGCGTACGAAAAGTTTAAGAGCAGGCGGACCAGGGACCGCGTAGCCGAATCTCTAGACGGTTCGCACAACGATATCGCCAAGGTCATGTTCTCCGAATATGGCAACGAGTTTGTGTGCGCCTCGATCTCGAATAAGATGTGGTTCCAGTTTAGGGGGCACAGGTGGGAAGAGATCGAGGAGGGCGTGTTCCTCCGTGAACGCATCTCGAGCAGCATCGTGGCCAAGTATGCAGATATGGGGAAGGAGATCTTCGCGAAACTCGCTCGCGCCGACAAGACGGAGCAGGACGCGTTGAATGTACGTCTAAAACAGGTCCAGAAGATCGTCTGCAACTTGAAGTCCTCCCCGTACAAGAACAATGTCATGAAGGAGGCGATGGAGGTGTTCTACGACCATCGGTTCCAACAAAGGTTAGACCAGAACCCGTATATGATAGGTTTTAAAAATGGCGTATACGACCTCAGGTCGAATGAGTTCCGCCCCGGCAGCCCCGAGGACTATATTAGCAAAGTGTTGCCAATTGAGTTCAAAGAGTACCAAGAGGGTGATGAGGCGGTGCTGAATGTGATCGACTTTCTGACCAAAGTCTTCCCCGATCCGGAGATCCGCACGTACTTTTTAGACACATATTCCGACGTCTTCGTTGGGGGTAACAACCAGAAAAAGGTGTACCTGTGGACCGGGGACGGGGACAATGGCAAGTCGATCACACAAATGTTCTTCGACGAGATGCTCGGCGAGCTCGCTGTTAAATTCAACACCCAGTACTTTACCGGTAAAAAGGTGGCGACGGGGAACGCCAACCCGGAACTGGCGCGGGCGGCCCCCCCCGTACGGTTGGTGACAATGGAGGAGCCCGACGCGGACGAGCAGTTGAAAATCGGAGAGATGAAGAAGCTCAGCGGTGGAGACAAGTTTTGGGCACGCGACCTGTTCGAGAGGGGTAAAAAGACCAAGGAAGTCACTCCGATGTTCATGCTAACTTTTATATGCAACAGACTCCCGAAGTTGAGGTTCTCGGACAAGGCGACGTGGGCCCGCCTGCGGGTGCTCCCGTTTGAGGCTACGTTCACAGAGCCGGGGGAGCCCTGCCCCGAGACGTTCGAGGAGCAGCTGGCCCAGAAGCGTTTCCCGATGAACAAGGACTTAAAGTACGAGATTCCAAATATGGTCCCCGCGTTCGCCTGGTACTTACTCGAGTGGCGTAAGAGCGTCTCTGTGCGCAAGGAGCCGGAGAAGGTCCAAGAAGCGACCGCATTGTATCGTCGCCGGAGCGACGTCTACCGCCAGTTCGTCGAAGAGTGCATTGCCGAAGGCGCAGCGTGGCTGACGCTCACCGAGATGTACGCACACTTCAAGGAGTGGTTCAAAGAGGGCTGGCCTAACACGACCCCACCAACGAAGAATGAGGTCAAGGAGCACTTTGAGAAACTGTGGGGGGTGGAGGCCCGTGCAAAGTGG
>c45306_g1_i1
CACCCTGACGTCCACGCGGCAAGGGCTGTCGGATTTTAAGCAGAGAAAGTAGTTTTGGTAGACGTTCTTATCGGATACAATGTTGCCAGACATCGCACCGTTGGCGCGCTGAAATTCGAGGTTCGGCTCGCTGTCCAGGGTCGCCTGATCTACGACTAGCACGTCGAACGGCGTGCCGTCCTTGGACGCAACGTTGAACGTGATGTCGAAGTTTGTAGTCCCACCGTTGAGGTCCACTAGTTGCCGCCTGTTTGTCAGAGCTAAGGTCCT
>c88685_g3_i1
TGGGTCCGGGAGCGCGTGAAACGCATCTACATTTCGCCCGCGGGCGACAGCGACATTAGTCCGTACGTCTGGCACGAGGGGGGGACGCGCGAGGAGAGAGGCACCACTTGGTACCCTGCCAACGAAAGGTTCCTGGACCTGATCCGGAACGGCGACCCTCTCACACAGGACGGCGATGTGCTATCTGTTCCGACCCAGACGGGGCAAACCATGAGCGTAAAGGTGGCGTACGACATGAACCGCGGTCTCGTCATTAGGGACGAAGCGCTGCATAGAGAGGAGATGGAACACCTGGCCGAGTCTCGCCTCACTCGCACTGGTAAAGTCGCAAAGATTATGGCGGGCCCGGTCACCACAAGGATGAAGAATGAGGGGATCAGCTCACTTTCGGCCGCGCTACATGAAGCGGTGGTAGGCACCGGGAACGACAATAGGGACGCGACGGCGTTCGGGGGGGTGTACCAGTGCGACGCCGACTACGTGTCGGGGGTGATTGAGCTCATGGCCGCTTCGTCCGGTGACGCGGTGGAGTTTGCGACCAGGCTGGCCGAAGTGGTCGTGTTCTTGAGGCCACCGCTGCGGTCCGCAAACGTCAAGGTTTTCGCCGGACGCTTGCACGCGGGTTACTACTCCCCAGAGGCTCTGTCCGATTTGGCGTATGACGAAAAGCTACCCGAGGTGTTTGACGACCCGGCTGTCACAGAGGAGCAGCGCGCCAAGGTGATGCATGTGATCCAGCGGGAGATCGACGTGTTTGTCGACGAATTTGGAGACCTGATCCTGAGGTCGCGGAGCCCGACTGAACGCACGCCGACCCGCCCAAGACCACCGCACAGCACCATTCGGGCCCCACGCCCGCGGGAATGGAAGAGCGCCTGTGTGAACAAGGGTGACGTTAAGGACGTCCCTGACGCCCAGGTCATCTACTACGAGGAGGACGGGGCCACCTACTGCCTCACCATCCCCGAGATTGCTGAACAGATCGTAAACGGTGAGACGCCTAGGAACCCATACACGGGGAGGCCCCTTTCGGAGGCCTTTGTCGACGAGTTT
>c97783_g2_i1
GACCCGTTCTCGAACAAGCGGTTTCTCCTGGGGGATTTCACCGTTACGCACAATACGGGTAAAACTTGCTCCGCTGTCGGTGCGGTCGAGCAAATCCGCACCGAGGGAGGCGGGTTCCGCGGCGCCTTGTACCTGGCCAAGGGCGACGCCCTCATCCACAACTTCATCAACGAGTTGATCTTCAAGTGCACCGACGGGCGCTACATCCCCGAAGGTTACGACCAGATCACAGAACTGGAAAAGGTGCACCGGAAGAAGAAAGCCATCAGTGACTTTTACACCCTGGGCACGTTTGAGACTTTCGCAAAGCAGATTCACCGTACGGGCGACGAGGAGCTGCGGAGGAGGTTTGATAATTACGTAATCATCATTGACGAAGTCCACAACCTGCGCATCCAGGAGAAGGGGAGAGGCTTGGATGTCTACCGGCAATTCTTCCGCTTTTTGCACACGATCCAGGGTTGTAAGATTTTGCTCATGTCTGGCACCCCGATGAAAGATAGCGTAGACGAGATTGCTTCGGTCATGAACCTGATCCTCCCCAGTGACGAACAGCTCCCAACCGGCGAGGAGTTCCTCGAGCAAAACTTCGACTCCGGCCCCGGTGGGCTCTACAAGCTGAAGCCAGGCCGGGCCAAGGAGTTGAAGAAGGTGTTCAAGGGAAGGGTGTCGTACCTGAAGGCCATGCAGTCGAGCGTCGAAAAGGTCTTCATGGGGAGACACATCGGGGACCTGGAGCATTTCAAAGTAGTGGAGGACTTTATGAGCCGGTTCCAGAGTGAGGCATACAGCAGAGCCTACCGGTCGGACCGCAGCGAAAGGAAGGGTGTGTACTCCAACTCCCGGCAGGCGTCGCTATTCGTCTTCCCAGACGGGTCGTATGGGGACGCCGGGTTCAAGAGGTACATGACTAAGAGGGAGTCTAGACATTTCACCGTCGACAAGGACGGTGAGAGGAAGAGGGCGTACATATTCAGCATGTCCCGCGAGCTGCGCGGGGCCCTGGACGGCGCGAGCCATAAAGAGAAGCTGTCCAAACTCAGTCGGTACAGCAGCAAGTACGCCGCGTCCATTCGTAACATTCTCATTGCACAGTCTGAGGGCAAGTCTGTGTTTCTGTACAACAAATACGTCAAGGGGTCGGGCTTAATTCTGTTTGGTGAGATCCTGGAGATGTTTGGGTTCTCGAGAGCCTCTGGGAAGGAGAGCGCAAATTCGGAGAGCCCACGCTACGCCTCCTTGACCAGCCTGACCGCCACTGACGCACAAGTGCGCAGTCTGGTTAACAGGTTTAAACAACCTGATAATATTCACGGCAAAATCATCAATGTAATCATGGGTTCGCTCAAGATCGCAGAGGGCCTTTCCTTGCAGAACGTTCAAGTGGTGGATATCCACACCCCATGGTTTAACTATAGTGACACGGAGCAAGCCATCGCCCGTGGGTACCGCCTGGGGTCCCACAATGACCTGATAGCCGCCGGCGCTGCACCGCAGTACACCGTGTACCAGCGTGTCTCGATACCGTCCGGTAGCCAGCCGAGCATTGACTTGCAGATGTACGAGATCTCTGAGATTAAAGATAAGTCCATAAAGTCGGTGGAAAGGTTGATCAAGGTGGCGGCGTGGGACTGTGCCCTCAACTATGACCGTAACCGCACCATTGGAGACGACGGAGGGCGCGAGTGCGAGTACACGGACTGCGACTACGTGTGTGAGGGCGTCCCGCCCGAGCTGGTGGAAAAGGGCCTGGCGGACCCGGACCTAGACTATTCGACCTTCCACCTCTACTATTCGGCCCCCAATGTCCAACAGATTGTAGAGGACGTCACGCTCATCTTTAGAAACACTTTCAGTATGGACTTGGACACCTTGACCGCCCACTTCCCACAGTACTCCACCTTTGAGCTGATCACCGCGCTCCGTAAAATGATACACGAGAATATCCAGATCATCAATAGATACGGGTTCCCTGCCTACGTCAGGGAGGAGAATAACATGTTCTTCCTAGTAGATACCTTATCTGCGGACGGGCGTTTCTTGCTAAGTCATTATACAGAGTTCCCGTATGTGAAGAAACCAGTGACCTTTTCCGATGTGGTGAGACCGATGTACTTCGGGTCTCTTTCGAGCGTCGTGTGGGGCGTACACGGTGCAACCACAATTGAGGATATCCGCAAAGTGATGGCCCGTCTCCCAGTGGAGGTGCACGAGTTTTTCGTAGAAGGGGCCTTGCTGGCGCGGGAGCGGGGTCTAGAGCACAACAAGACGGCGTGCGGCCTGATCCTAGAGTATTTCCGGAACCACTATGCCAAAATCGACGGCGTTTGGGTCTCGTGGCTAACGGACACCGAGGGAGGCGTACCGCGCTGTCTCGAGGGTGGGGTGTGGCGGGACTGTGACGAAGACCGGGTTGCCAAAGTGGACAGGCACCGCAAGGAGTCTCAAGCCGGTCTAGAGAAGAACCCATACGGCTACTACGGGCAGTTTAATCCCGAGACTAAAGACTTCTGCATTCGTGACGTGTCGGACGACATACCCGATAAGAAGCATAAACGCACATCGGGGAGGCGTTGCACCGACTGGACTAAGACCAATTTGGTCGTGTTGGCCATCGAAGTCCTAAAGGTGCCTGTCCCCCCCGAGGACAAAATCGACAAGAGAGACCTGGACGCGTGGAACAAGGCGAGGAACGACAGGAAGAGGGCGTGGGTGGATCTATCTGGAAAGTCGCACCTCAAAAAGCTGTTCGGTTCGGTGGACAAGGCCAAGTTGTCCAGGGGGGAGGCCGACCGTTATCTGTTCTGGGCGGTCCTGCAGCGTAAAGCGCTCTGTAAATACTTGTCCGAATGGTTCACGAAACACGACCTCATGGTGGAAGACCGAGGCTGCGGA
>c99447_g1_i1
CCACGCAGGGTTTGACGGGGTTACATAGGGACCCGCACCGTGATACTTAGTGCAATCCTTGTAATCCCGAGAACCCAAGTACTTCTTCGCAGAGGCCTTGGTCGGGAAAACAGCTAGGATCGAACTAGCATAATCGGTGACTCGAACGGCATGGGTGATTGCCACCATTTGCGTGTCGTTAATCAGGTAGTTAAGTTTAGCCTTGGAATCCAAGGCATAAATCACTCCCGACTCCGCACCAGGAAATGGCACAGGGTAACCACCCTCCTTGTGCTTGAGGGTAAGATACTTACCCTCAGCCCAATCGCTGGTAGAATCAGTAAAGTACGATTCATAACCATCTGCGGCATAAATCGTATCTTTACCACCCTCCTGGTCACCCGGCAAATCTGGAGAGGAAAACTGCAATTCCCACTCGAGGTGTATATACAACACCACCTCAGTACCAGCAGTCACATTAGATAGTGCGCTGGCTAAGGTGGCATGCACCACCCCGTGGGTAGAGTCCTCCTCTTCCTTGCCGAAGAGATACCACGTCTGAACAGCCTCACAAGGAATGTCAATACTGACCTCCTTGGAGATTTGTCCAGCGCCATAAGGGCGGTAGCTCGCTACTTTGCGAACTCCTGCTTCCCCCATCGGAAGCCGTTCATTGGGATTAGCTGACCATCCCACTGAGTACATTCCGCTGACATAAGTACCGGCACTAGGTATTACGCGTATGCGCAATCGCCTAGGCCTCCATCTAGACCAGAGCTCTGACTCAGCACAAATCCTAGAACCCTTGAAGTACTGAGGATTTATGGGGGCCTCGAGCAGTCGTTGTCCGACTTTACCCGGGGCCTGTATCCGAACCAGAGCTAACATATCGGTCCCCGTAACGGACCGGATTACTCCCGGGCCAGC
```
